# Diverse RNA interference strategies in early-branching metazoans

**DOI:** 10.1101/284349

**Authors:** Andrew D. Calcino, Selene L. Fernandez-Valverde, Ryan J. Taft, Bernard M. Degnan

## Abstract

**Background:** Micro RNAs (miRNAs) and piwi interacting RNAs (piRNAs), along with the more ancient eukaryotic endogenous small interfering RNAs (endo-siRNAs) constitute the principal components of the RNA interference (RNAi) repertoire of most animals. RNAi in non-bilaterians – sponges, ctenophores, placozoans and cnidarians - appears to be more diverse than that of bilaterians, and includes structurally variable miRNAs in sponges, an enormous number of piRNAs in cnidarians and the absence of miRNAs in ctenophores and placozoans.

**Results:** Here we identify thousands of endo-siRNAs and piRNAs from the sponge *Amphimedon queens-landica*, the ctenophore *Mnemiopsis leidyi* and the cnidarian *Nematostella vectensis* using a computational approach that clusters mapped small RNA sequences and annotates each cluster based on the read length and relative abundance of the constituent reads. This approach was validated on 11 small RNA libraries in *Drosophila melanogaster*, demonstrating the successful annotation of RNAi associated loci with properties consistent with previous reports. In the non-bilaterians we uncover seven new miRNAs from *Amphimedon* and four from *Nematostella* as well as sub-populations of candidate cis-natural antisense transcript (cis-NAT) endo-siRNAs. In the ctenophore, the absence of miRNAs is confirmed and an abundance of endo-siRNAs is revealed. Analysis of putative piRNA structure suggests that conserved localised secondary structures in primary transcripts may be important for the production of mature piRNAs in *Amphimedon* and *Nematostella*, as is also the case for endo-siRNAs.

**Conclusion:** Together, these findings suggest that the last common ancestor of animals did not have the entrained RNAi system that typifies bilaterians. Instead it appears that bilaterians, cnidarians, ctenophores and sponges express unique repertoires and combinations of miRNAs, piRNAs and endo-siRNAs.

## Supplementary material for "Diverse RNA interference strategies in early-branching metazoans": Amphimedon_endo-siRNAs_multi_merged.bed

```
Contig10003	28	741
Contig10003	4347	4483
Contig10024	2189	2504
Contig10029	4880	4995
Contig10031	4544	4994
Contig10033	3689	3893
Contig10035	2572	2677
Contig10045	20	239
Contig10046	958	1159
Contig10050	4165	4301
Contig10051	5	479
Contig10052	1163	1262
Contig10058	4007	4127
Contig10070	3202	3367
Contig10070	3481	4782
Contig10072	3473	3597
Contig10072	4211	4357
Contig10076	4666	4773
Contig10082	1796	2319
Contig10083	42	316
Contig10087	44	409
Contig10089	384	818
Contig10095	14	383
Contig10098	708	1415
Contig10113	2941	3145
Contig10117	1	418
Contig10119	1455	1610
Contig10124	51	219
Contig10127	4257	4483
Contig10135	1633	3006
Contig10140	4985	5377
Contig10144	515	710
Contig10144	5271	5417
Contig10146	587	973
Contig10150	5322	5442
Contig10151	1458	1754
Contig10156	4	686
Contig10164	23	217
Contig10165	3	195
Contig10165	971	1181
Contig10168	2869	3019
Contig10169	2	261
Contig10170	4084	4683
Contig10172	5132	5291
Contig10173	4077	4129
Contig10173	4861	5185
Contig10173	5408	5504
Contig10178	5388	5479
Contig10182	5261	5502
Contig10183	4709	4828
Contig10185	790	1157
Contig10191	5287	5505
Contig10204	2990	3270
Contig10207	3595	4241
Contig10209	683	870
Contig10209	1590	1750
Contig10247	4580	4909
Contig10249	9	521
Contig10251	3306	3782
Contig10258	5147	5905
Contig10260	3670	3788
Contig10262	5431	5647
Contig10263	107	567
Contig10263	1484	1915
Contig10268	5382	5438
Contig10272	1960	2184
Contig10273	2613	2858
Contig10274	5023	5668
Contig10281	2885	3245
Contig10283	4749	5241
Contig10286	46	824
Contig10286	1533	1942
Contig10286	2143	2492
Contig10286	5370	5611
Contig10286	5908	6093
Contig10289	3917	4105
Contig10293	4683	5018
Contig10297	2772	3055
Contig10303	51	513
Contig10306	5828	6115
Contig10307	1912	2239
Contig10307	4627	4891
Contig10310	6249	6338
Contig10314	107	197
Contig10315	5138	5644
Contig1032	702	1094
Contig10326	897	1646
Contig10330	56	279
Contig10330	6167	6530
Contig10331	3051	3231
Contig10333	4835	5321
Contig10333	5512	5960
Contig10340	731	834
Contig10350	238	349
Contig10350	883	1053
Contig10350	1718	1809
Contig10350	2244	2448
Contig10350	2627	2763
Contig10350	5437	5548
Contig10350	6221	6485
Contig10354	6271	6401
Contig10357	3854	4018
Contig10369	5659	5773
Contig10380	5953	6221
Contig10381	1329	1537
Contig10386	2	563
Contig10387	6679	6770
Contig10388	3912	4036
Contig10388	6738	6789
Contig10390	2053	2114
Contig10390	2342	2973
Contig10390	3484	3668
Contig10390	5161	5219
Contig10391	5021	5157
Contig10392	6203	6808
Contig10397	508	920
Contig10398	127	400
Contig10398	730	1272
Contig10405	41	880
Contig10412	352	527
Contig10412	840	1015
Contig10418	1411	1594
Contig10420	871	988
Contig10420	5419	5702
Contig10429	6334	6411
Contig10430	5897	5974
Contig10431	1227	1364
Contig10434	55	485
Contig10434	782	866
Contig10434	1544	1987
Contig10434	2178	2306
Contig10434	3833	3913
Contig10448	6592	6974
Contig10457	2060	2982
Contig10457	6623	6892
Contig10458	2674	2816
Contig10458	6870	6995
Contig10462	0	90
Contig10464	5573	5754
Contig10476	6900	7059
Contig10479	1274	1417
Contig10479	2533	2759
Contig10479	4404	4765
Contig10482	2998	3343
Contig10485	6838	7047
Contig10487	6475	6737
Contig10489	726	986
Contig10489	1044	1281
Contig10489	6578	6651
Contig1049	251	1094
Contig10492	6944	7019
Contig10495	1470	1663
Contig10495	6134	6412
Contig10496	6213	6416
Contig1050	955	1067
Contig10500	299	410
Contig10500	5367	5420
Contig10500	5527	6011
Contig10500	6303	6437
Contig10501	7069	7120
Contig10502	1802	2067
Contig10507	2270	2436
Contig10507	5131	5328
Contig10511	6080	6892
Contig10513	1037	1150
Contig10516	5297	6752
Contig10518	209	285
Contig10518	1105	1210
Contig10518	1423	1921
Contig10518	2073	2173
Contig10524	789	1000
Contig10524	6182	6686
Contig10526	3948	4081
Contig10539	32	530
Contig10539	3788	3960
Contig10545	5026	5560
Contig10548	459	721
Contig10552	2912	3259
Contig10556	1587	1797
Contig10557	5781	6010
Contig10558	2404	2470
Contig10568	27	1235
Contig10572	6949	7252
Contig10573	421	625
Contig10586	5596	5826
Contig10586	7048	7213
Contig10587	1729	1923
Contig10588	882	1007
Contig10593	617	695
Contig10602	5186	5462
Contig10603	2185	2418
Contig10606	1371	1478
Contig10606	2112	2524
Contig10607	304	844
Contig10609	6763	6954
Contig10609	6962	7291
Contig1061	295	349
Contig10619	3858	4134
Contig10624	35	262
Contig10631	3888	4074
Contig10632	5122	5640
Contig10634	7096	7294
Contig10636	6302	6546
Contig10639	1693	1933
Contig1064	107	512
Contig10640	285	468
Contig10645	6	590
Contig10645	4951	6108
Contig10651	6833	6993
Contig10658	7076	7408
Contig10664	2765	2924
Contig10667	6831	6908
Contig10668	5784	6035
Contig10677	7346	7419
Contig10678	6614	7092
Contig10679	2481	2573
Contig10681	7272	7440
Contig10687	1	334
Contig10703	5333	5487
Contig10703	7310	7467
Contig10705	6488	7060
Contig10709	20	208
Contig1071	4	416
Contig10710	1487	1709
Contig10710	5275	5346
Contig10711	7165	7481
Contig10718	5620	5889
Contig10718	6263	6477
Contig1072	917	1104
Contig10730	6236	6309
Contig10732	1241	1323
Contig10732	4696	5074
Contig10733	7268	7406
Contig10741	1615	1823
Contig10742	1828	2465
Contig10743	64	278
Contig10750	7492	7562
Contig10751	6200	6468
Contig10761	23	458
Contig10770	2171	2359
Contig10774	5930	5983
Contig10775	6466	7286
Contig10778	99	184
Contig10792	2295	2719
Contig10793	51	450
Contig10793	1612	1864
Contig10803	5571	6045
Contig10807	109	353
Contig10812	346	783
Contig10813	13	357
Contig10814	4596	4762
Contig10816	1778	1912
Contig10816	6875	7120
Contig10821	889	1284
Contig10822	1536	2068
Contig10824	5330	5645
Contig10825	1788	2288
Contig10827	7632	7696
Contig10829	7175	7313
Contig10830	6765	6905
Contig10832	0	490
Contig10845	341	568
Contig10845	7442	7602
Contig10859	1037	1317
Contig10863	47	278
Contig10864	6536	6656
Contig10869	1951	2335
Contig1088	728	1060
Contig10880	6800	6861
Contig10883	191	313
Contig10884	1348	2227
Contig10887	7534	7828
Contig10889	7526	7828
Contig10895	651	1028
Contig10895	6163	6348
Contig10896	1297	1382
Contig10896	6410	6494
Contig10896	7288	7715
Contig10897	1773	2365
Contig10902	1179	1234
Contig10904	6430	6728
Contig10909	6804	6997
Contig10910	5389	5577
Contig10910	5780	5983
Contig10914	513	1604
Contig10914	6801	7057
Contig10915	1758	2460
Contig10916	7791	7883
Contig10921	7510	7798
Contig10925	0	110
Contig10928	1159	1721
Contig10928	3043	3150
Contig1093	555	1096
Contig10932	2	248
Contig10935	5914	7034
Contig10935	7687	7950
Contig10938	7163	7598
Contig1094	746	1044
Contig10948	7581	7698
Contig1095	248	300
Contig10950	1322	1442
Contig10954	6701	6822
Contig10955	7940	8010
Contig10956	5602	5778
Contig10956	7749	8007
Contig10959	972	1282
Contig10961	328	545
Contig10962	3676	3988
Contig10964	890	1085
Contig10964	2000	2056
Contig10973	5131	5612
Contig10974	6657	6930
Contig10982	618	907
Contig10987	7842	8012
Contig11002	7497	8105
Contig11015	301	547
Contig11016	1187	1607
Contig11016	1992	2444
Contig11017	6602	6841
Contig11018	6913	7339
Contig11018	7976	8086
Contig1102	37	447
Contig11022	4686	5124
Contig11026	2924	3144
Contig11040	130	242
Contig11042	1598	1780
Contig11043	4372	4556
Contig11049	4430	4622
Contig11053	243	376
Contig11055	7742	7996
Contig11056	7773	8148
Contig11066	3821	4114
Contig11067	7406	7665
Contig11069	120	222
Contig11069	817	1118
Contig1107	5	233
Contig1107	637	1092
Contig11071	6732	8213
Contig11073	1736	1964
Contig11074	7954	8021
Contig11076	8113	8320
Contig11081	527	656
Contig11081	5660	6127
Contig11081	7325	7447
Contig11083	181	472
Contig11083	6763	6947
Contig11086	3331	3520
Contig11086	6923	6995
Contig11090	1438	1725
Contig11090	7808	7976
Contig11091	7564	7657
Contig11094	98	381
Contig11097	3654	3749
Contig11098	331	458
Contig11098	8176	8381
Contig11100	225	674
Contig11103	193	552
Contig11103	4022	4311
Contig11103	4946	5646
Contig11105	614	859
Contig11106	6257	6691
Contig11108	6012	6268
Contig11108	6644	7070
Contig11113	6681	6822
Contig11116	7087	7633
Contig11118	1461	1543
Contig11118	8042	8144
Contig11127	7557	7715
Contig11128	4279	4569
Contig11128	4799	4897
Contig11129	1834	2028
Contig11143	1526	1941
Contig11144	476	936
Contig11144	6499	7395
Contig11145	7990	8068
Contig1115	27	1111
Contig11152	8458	8541
Contig11154	8106	8447
Contig11155	1781	2106
Contig11155	2683	2854
Contig1116	8	916
Contig11166	7957	8056
Contig11167	8403	8471
Contig11171	2160	2300
Contig11172	49	466
Contig11172	8361	8614
Contig11181	6085	6248
Contig11185	120	195
Contig11187	4789	5173
Contig11188	6207	8348
Contig11193	2123	2574
Contig11193	3135	3217
Contig11194	738	1323
Contig11197	1117	1278
Contig11199	8400	8560
Contig11203	2037	2207
Contig11203	2359	2572
Contig11204	8145	8459
Contig11209	1106	1423
Contig11211	5940	6012
Contig11212	8465	8691
Contig11221	7191	7348
Contig11221	7493	7967
Contig11226	891	1920
Contig11226	8254	8540
Contig11229	1225	1572
Contig11229	7345	7583
Contig11230	1996	2550
Contig11230	7017	7149
Contig11231	709	770
Contig11233	6023	6093
Contig11236	34	372
Contig11240	8209	8818
Contig11241	7051	7211
Contig11244	355	787
Contig11245	7072	7187
Contig11246	1050	1942
Contig11249	5212	5263
Contig11250	0	154
Contig11253	1761	1836
Contig11260	7751	8677
Contig11262	2688	2939
Contig11262	4952	5286
Contig11266	5304	5621
Contig11267	7099	7399
Contig11268	7182	7256
Contig11268	7399	7555
Contig11269	5417	5503
Contig11269	7292	8162
Contig11271	1035	1889
Contig11273	5938	6070
Contig11274	22	361
Contig11277	6781	6920
Contig11289	8776	8910
Contig11296	20	398
Contig11296	2573	2881
Contig11298	65	244
Contig11298	6371	6836
Contig11300	8531	8732
Contig11306	2495	2727
Contig11307	1434	1730
Contig11307	6917	6991
Contig11313	8082	9064
Contig11317	2567	3063
Contig11319	8643	8971
Contig11320	63	401
Contig11325	7578	8103
Contig11326	2443	2579
Contig11329	7808	8323
Contig11343	3322	3456
Contig11343	3886	3986
Contig11343	4186	4395
Contig11344	1236	1422
Contig11344	6199	6385
Contig11348	2242	2635
Contig11351	0	975
Contig11351	3176	3246
Contig11352	7469	7549
Contig11357	654	857
Contig11359	6802	7025
Contig11363	1950	2254
Contig11369	8377	9373
Contig11370	1727	1788
Contig11370	7941	8701
Contig11372	1496	1714
Contig11373	3041	3213
Contig11374	1104	1247
Contig11375	50	384
Contig11377	6922	7024
Contig11377	7372	7542
Contig11377	7775	7935
Contig11380	241	1963
Contig11380	2369	2927
Contig11380	7844	8097
Contig11380	8675	9017
Contig11387	7218	7377
Contig11391	3837	4090
Contig11392	4435	4616
Contig11395	7509	7664
Contig11396	89	320
Contig11404	4205	4995
Contig11404	5156	5668
Contig11404	9276	9472
Contig11406	7546	7680
Contig11410	8935	9250
Contig11410	9371	9524
Contig11412	7496	7662
Contig11413	7569	7692
Contig11416	1527	1747
Contig11419	6696	7251
Contig1142	738	1093
Contig11421	152	1178
Contig11425	599	680
Contig11429	6777	6855
Contig11430	5436	5692
Contig11432	7882	8152
Contig11433	2197	2382
Contig11438	3621	4488
Contig11440	8835	9000
Contig11444	4198	4288
Contig11445	9020	9190
Contig11449	1	315
Contig11451	8420	8550
Contig11452	6651	6939
Contig11453	860	1053
Contig11457	8596	8762
Contig11457	9233	9486
Contig11458	2606	2742
Contig11459	8137	8210
Contig11460	4263	4416
Contig11463	8588	8940
Contig11467	7975	8989
Contig11482	3806	4049
Contig1149	17	319
Contig11491	9623	9793
Contig11492	946	1180
Contig11493	552	743
Contig11493	8118	9168
Contig11494	1516	1874
Contig11497	9167	9483
Contig11500	363	531
Contig11500	8338	8455
Contig11508	3481	3634
Contig11508	4783	4941
Contig11512	3587	3836
Contig11516	9679	9750
Contig11521	8363	8452
Contig11521	8712	9132
Contig11525	7640	8104
Contig11527	108	245
Contig11527	1216	1485
Contig11527	2528	2772
Contig11527	8325	9178
Contig11529	5	287
Contig11531	4043	4292
Contig11534	2098	3109
Contig11534	9104	9329
Contig11537	0	850
Contig11537	4009	4332
Contig11538	3014	3140
Contig1154	46	588
Contig11541	5599	5763
Contig11543	5058	5186
Contig11545	9016	9303
Contig11551	9917	10137
Contig11558	3300	3443
Contig11558	7206	7286
Contig11562	6561	6790
Contig11564	9737	10161
Contig11567	464	598
Contig11571	1256	1424
Contig11573	2694	2770
Contig11576	4886	5096
Contig11579	8253	9048
Contig11580	1998	2125
Contig11580	9007	9164
Contig11581	1830	2126
Contig11581	6226	6437
Contig11585	7835	7971
Contig11586	2855	2997
Contig11589	31	507
Contig11591	2744	2849
Contig11591	5200	5468
Contig11593	1476	1698
Contig11593	7256	7352
Contig116	571	863
Contig11601	2543	2993
Contig11609	6086	6375
Contig11609	9182	9260
Contig11610	7998	8073
Contig11611	5954	6297
Contig11612	68	256
Contig11613	9491	10579
Contig11614	228	551
Contig11614	1038	1171
Contig11614	2601	2785
Contig11614	3101	3773
Contig11617	2499	2747
Contig11622	6887	7050
Contig11624	30	366
Contig11624	6731	6817
Contig11625	398	629
Contig11625	7717	7949
Contig11627	2119	2649
Contig11627	2830	3214
Contig11627	5434	5827
Contig11627	6174	6232
Contig11627	8216	8822
Contig11628	396	539
Contig11632	2491	2624
Contig11632	4498	4968
Contig11636	9760	10662
Contig11637	6368	6944
Contig11640	1347	1478
Contig11640	5228	5744
Contig11641	1811	2272
Contig11645	2422	2628
Contig11648	6026	6338
Contig11650	3363	3560
Contig11650	8601	8968
Contig11650	9182	9268
Contig11652	4059	4304
Contig11652	10097	10422
Contig11654	9435	9507
Contig11664	4714	4885
Contig11666	10077	10225
Contig1167	48	379
Contig11670	220	1608
Contig11670	3868	4261
Contig11670	4882	5136
Contig11670	5692	6291
Contig11672	767	1065
Contig11673	1700	1973
Contig11673	10820	10995
Contig11676	6125	6336
Contig11679	1	568
Contig11680	3072	3479
Contig11682	1232	1492
Contig11685	3845	3979
Contig11687	8912	9298
Contig11688	7	1037
Contig11689	10084	11237
Contig11690	37	590
Contig11690	1717	1781
Contig11692	2662	3963
Contig11692	6631	7173
Contig11695	6033	6420
Contig11696	2442	2688
Contig11697	3781	4028
Contig11704	11060	11393
Contig11706	9024	9517
Contig11707	24	508
Contig11708	7291	7720
Contig11708	11096	11347
Contig11710	5961	6023
Contig11710	7234	7952
Contig11714	30	797
Contig11716	2208	2916
Contig11716	3325	3441
Contig11716	6185	7471
Contig11716	10461	11181
Contig11720	3938	4125
Contig11721	1431	1751
Contig11721	8774	8856
Contig11723	5579	6453
Contig11726	265	359
Contig11727	530	806
Contig11732	5302	5589
Contig11733	101	359
Contig11733	11121	11335
Contig11734	4762	4926
Contig11736	5980	6151
Contig11740	5624	5899
Contig11741	759	959
Contig11742	1091	1320
Contig11747	5498	6029
Contig11749	8688	9091
Contig1175	263	626
Contig11752	9290	9359
Contig11753	8120	8382
Contig11753	11521	11658
Contig11756	3515	3676
Contig11757	8539	8596
Contig11758	3155	3577
Contig11758	4611	5194
Contig11762	3924	4017
Contig11762	9972	10293
Contig11769	2260	4140
Contig11769	11325	11830
Contig1177	274	542
Contig11770	7108	7369
Contig11774	917	1241
Contig11776	550	745
Contig11776	1224	1363
Contig11776	10119	10370
Contig11777	11258	11389
Contig11780	48	185
Contig11780	3734	3861
Contig11782	146	330
Contig11782	984	1189
Contig11801	10645	10847
Contig11805	2888	2999
Contig11806	62	397
Contig11809	7271	7620
Contig11810	9641	9762
Contig11811	82	241
Contig11811	434	585
Contig11811	8683	8781
Contig11812	9849	10572
Contig11814	8164	8367
Contig11815	50	422
Contig11816	7779	7894
Contig11818	8691	8877
Contig11821	4586	5098
Contig11821	6100	6232
Contig11822	5094	5614
Contig11822	10355	10512
Contig11826	8332	9396
Contig11826	10948	12315
Contig11827	26	260
Contig11827	4230	4726
Contig11831	231	1062
Contig11832	5744	5905
Contig11833	7329	7892
Contig11833	10412	10936
Contig11834	1626	2068
Contig11838	8298	8599
Contig11838	12415	12508
Contig11839	7997	8286
Contig11839	8498	9129
Contig11844	12281	12529
Contig11845	4682	4906
Contig11847	12491	12583
Contig11848	9638	9782
Contig11848	10017	10090
Contig11852	5319	5450
Contig11857	1211	1334
Contig11858	1411	1585
Contig11858	7868	8153
Contig11858	10174	10338
Contig11858	10881	10977
Contig11858	11669	11843
Contig11859	11794	12708
Contig1186	23	322
Contig11861	1624	2164
Contig11867	1857	2109
Contig11869	5450	5597
Contig11873	4951	5003
Contig11876	11116	11423
Contig11878	24	303
Contig11878	4149	4262
Contig11878	11693	12101
Contig11880	7033	7823
Contig11884	7139	7506
Contig11888	6059	6219
Contig11890	12848	12994
Contig11892	7662	7869
Contig11893	6483	6795
Contig11898	206	397
Contig11898	8213	8278
Contig11898	8504	8605
Contig11901	8838	8919
Contig11905	11781	11961
Contig11905	12516	12672
Contig11911	12822	12894
Contig11914	2622	3198
Contig11914	6693	6958
Contig11918	1756	1961
Contig11920	362	544
Contig11920	6649	6702
Contig11920	7575	7755
Contig11920	9206	9262
Contig11920	11171	11435
Contig11921	6584	6674
Contig11922	1069	1164
Contig11923	29	664
Contig11923	1401	1464
Contig11924	576	650
Contig11924	10257	10337
Contig11926	5968	6128
Contig11930	6499	6864
Contig11931	7051	7250
Contig11933	10418	10471
Contig11934	8945	9022
Contig11936	5628	5939
Contig11936	6169	6304
Contig11936	12562	12755
Contig11938	1065	1554
Contig11941	12186	12297
Contig11943	973	1274
Contig11945	5128	5201
Contig11950	426	596
Contig11952	1996	2470
Contig11953	2683	3638
Contig11958	1317	1791
Contig11958	12855	13607
Contig11959	12097	12323
Contig11960	898	1059
Contig11962	5192	5258
Contig11964	5925	6329
Contig11964	7369	7447
Contig11966	10176	10776
Contig11967	13521	13750
Contig11969	3965	4040
Contig11971	734	856
Contig11974	5260	5532
Contig11974	12709	13078
Contig11975	10593	10873
Contig11975	11807	11893
Contig11975	13682	13817
Contig11980	12279	12371
Contig11986	1727	1933
Contig11986	11863	12120
Contig11990	13090	13298
Contig11991	11228	11476
Contig11991	13620	13740
Contig11994	96	413
Contig11994	12079	12213
Contig11995	4743	4972
Contig11998	81	624
Contig11999	13160	13527
Contig11999	13738	14003
Contig12	684	739
Contig120	646	859
Contig12000	6708	7346
Contig12004	7480	7716
Contig12005	6142	6470
Contig12008	7409	7616
Contig12008	13485	13648
Contig12009	7676	8287
Contig1201	590	933
Contig12010	6641	6731
Contig12010	7558	7676
Contig12012	6895	7117
Contig12014	13836	14227
Contig12015	1919	2369
Contig12018	5502	6056
Contig12020	11753	11925
Contig12022	0	145
Contig12022	10943	11397
Contig12024	12845	12958
Contig12025	8067	8174
Contig12027	1473	1701
Contig12028	8046	8131
Contig12029	6979	7373
Contig12029	9847	10016
Contig12030	4957	5048
Contig12030	12170	12221
Contig12031	838	1054
Contig12032	45	493
Contig12033	5097	5374
Contig12034	2503	2651
Contig12036	5580	5676
Contig12036	6303	6547
Contig12037	2126	2576
Contig12037	6972	7457
Contig12037	7856	7931
Contig12038	10510	10757
Contig12039	3900	3964
Contig1204	109	259
Contig1204	605	1110
Contig12040	8894	9238
Contig12043	5277	5336
Contig12044	335	448
Contig12044	1070	1309
Contig12044	12117	12710
Contig12045	12	335
Contig12046	9451	9765
Contig12049	6941	7080
Contig12049	12339	12604
Contig12050	6060	6231
Contig12052	13728	14181
Contig12052	14355	14659
Contig12053	564	751
Contig12054	10206	10500
Contig12059	8115	8228
Contig12059	13973	14086
Contig12063	1010	1124
Contig12063	10414	10642
Contig12065	6698	6957
Contig12067	2031	2179
Contig12067	7321	7469
Contig12068	15	223
Contig12068	4599	4985
Contig12068	6172	6274
Contig12070	7431	7664
Contig12070	7818	8082
Contig12071	10935	11013
Contig12071	12469	12560
Contig12075	1551	1841
Contig12082	3017	3188
Contig12087	416	973
Contig12087	1211	1737
Contig12087	5936	5997
Contig12088	9874	9987
Contig12090	6708	6830
Contig12090	9331	9584
Contig12090	14747	15020
Contig12092	13924	15070
Contig12094	5943	6334
Contig12096	480	760
Contig121	571	624
Contig12100	9223	9647
Contig12100	13148	13310
Contig12101	2347	2405
Contig12101	7986	8268
Contig12102	6797	7164
Contig12103	383	735
Contig12103	5839	5937
Contig12107	8356	8532
Contig1211	0	189
Contig12110	7350	7698
Contig12111	2626	2869
Contig12115	14349	14503
Contig12116	1840	2300
Contig12116	7356	7867
Contig12117	15265	15372
Contig12118	85	373
Contig12118	14725	14910
Contig12120	4344	4488
Contig12120	12470	12666
Contig12125	14239	14616
Contig12128	14752	14883
Contig12131	8502	8941
Contig12132	10232	10504
Contig12132	12337	12597
Contig12134	15448	15694
Contig12136	92	424
Contig12138	7965	8257
Contig12139	15097	15697
Contig12140	15738	15806
Contig12142	1692	1802
Contig12142	2206	2522
Contig12142	2896	3954
Contig12142	15395	15820
Contig12144	4502	4721
Contig12144	14711	14987
Contig12146	9483	9610
Contig12147	660	842
Contig12152	1647	2063
Contig12153	9653	9872
Contig12153	14999	15181
Contig12155	10580	11218
Contig12155	14540	15900
Contig12156	5476	5891
Contig12159	1302	1639
Contig12165	4438	4649
Contig12166	861	1544
Contig12168	360	524
Contig12168	2607	2834
Contig12169	12874	12954
Contig12169	13166	13379
Contig12169	14108	14837
Contig12170	12374	12878
Contig12172	15333	15491
Contig12173	9852	9928
Contig12174	0	327
Contig12179	1729	1841
Contig12181	10598	10650
Contig12181	12383	12776
Contig12181	15531	15583
Contig12184	3510	3784
Contig12184	5571	5928
Contig12185	7496	7678
Contig12194	4002	4077
Contig12194	7151	7367
Contig12198	192	456
Contig12198	7067	7257
Contig12199	11286	11468
Contig12199	12602	12807
Contig12199	15473	16279
Contig12203	10506	10792
Contig12204	11292	11629
Contig12208	15193	15376
Contig12213	6311	6676
Contig12215	12398	12628
Contig12216	8701	8762
Contig12216	11950	12158
Contig12217	16593	16971
Contig12218	1643	1902
Contig12222	8219	8483
Contig12222	12587	12987
Contig12224	8	398
Contig12225	6050	6219
Contig12225	12135	12583
Contig12225	15377	15722
Contig12225	15851	15966
Contig12225	16634	17051
Contig12227	1	1167
Contig12227	1517	2695
Contig12227	9889	10119
Contig12227	12367	12577
Contig12228	12351	12543
Contig12228	12963	13091
Contig12229	12843	13309
Contig12232	7526	7593
Contig12232	14161	14302
Contig12233	16293	16599
Contig12234	12784	12948
Contig12234	13102	13440
Contig12236	16656	16743
Contig12238	12559	12666
Contig12239	17099	17257
Contig12242	10392	10509
Contig12244	7792	8030
Contig12246	7435	8192
Contig12248	15102	15411
Contig12248	15431	15622
Contig12249	8615	8791
Contig12249	8820	9045
Contig12251	4944	5325
Contig12252	17214	17418
Contig12253	6582	6855
Contig12253	6970	7473
Contig12253	16403	16988
Contig12253	17157	17420
Contig12256	11891	12024
Contig12259	215	467
Contig12260	412	683
Contig12260	9434	9488
Contig12265	2676	3111
Contig12265	3354	3623
Contig12265	15202	15408
Contig12267	3841	4021
Contig12267	10086	10320
Contig12270	15161	15395
Contig12271	10535	11222
Contig12273	3403	3757
Contig12273	10601	10852
Contig12274	11645	12116
Contig12274	12367	12499
Contig12275	1705	1796
Contig12275	5163	5356
Contig12275	11079	11205
Contig12275	13587	14389
Contig12275	17537	17910
Contig12277	1996	2688
Contig12277	13826	14000
Contig12283	10341	10395
Contig12284	12450	12543
Contig12286	61	353
Contig12288	17243	17397
Contig12289	6508	6707
Contig1229	135	1121
Contig12291	15024	15634
Contig12294	9453	9659
Contig12294	10527	11135
Contig12295	6907	7289
Contig12297	8174	8289
Contig1230	50	156
Contig12301	170	597
Contig12301	5162	5350
Contig12302	4057	4451
Contig12302	12808	13450
Contig12303	11632	12177
Contig12307	11428	11589
Contig12308	6848	7137
Contig1231	548	764
Contig12311	11702	11896
Contig12315	15562	15767
Contig12317	3567	3892
Contig12317	4369	4656
Contig12317	9933	10018
Contig12318	4995	5871
Contig12322	17162	17441
Contig12327	5143	5240
Contig12329	9994	10057
Contig1233	116	426
Contig12330	16551	16822
Contig12334	2776	2837
Contig12334	8705	8757
Contig12335	11326	12801
Contig12340	4888	4997
Contig12340	5796	7163
Contig12340	14612	14757
Contig12341	16352	16519
Contig12341	18949	19153
Contig12343	1833	2458
Contig12345	3889	4199
Contig12346	3315	4610
Contig12347	12378	12783
Contig12348	13289	13417
Contig12348	17462	17729
Contig12351	6350	6425
Contig12352	967	1302
Contig12352	11499	11854
Contig12352	12804	13302
Contig12353	17	403
Contig12353	13554	13901
Contig12354	4	81
Contig12354	7117	7282
Contig12360	4184	4444
Contig12360	5316	5492
Contig12360	7323	7499
Contig12361	8337	8460
Contig12363	3743	4209
Contig12364	6614	6686
Contig12366	8738	8872
Contig12368	9847	10221
Contig12369	6959	7193
Contig12372	81	648
Contig12375	14810	14981
Contig12376	880	1025
Contig12378	1423	1490
Contig12382	7963	8043
Contig12384	14662	14732
Contig12387	11199	11295
Contig12388	17794	18053
Contig12392	18824	18880
Contig12393	17248	17771
Contig12394	6182	6255
Contig12395	5740	6424
Contig12400	2334	2468
Contig12400	8233	8478
Contig12400	13033	13167
Contig12400	18705	18950
Contig12402	5998	6219
Contig12402	16990	17208
Contig12403	9359	9516
Contig12404	6474	6849
Contig12405	4	152
Contig12405	7326	7531
Contig12405	14058	14232
Contig12406	9115	9231
Contig12406	12979	13052
Contig12406	18303	18376
Contig12407	8678	8733
Contig12410	9310	9526
Contig12411	12785	12967
Contig12413	20123	20286
Contig12414	3314	3530
Contig12416	2600	2709
Contig12416	2842	2943
Contig12417	7345	7414
Contig12421	1578	1764
Contig12421	2331	2807
Contig12421	8682	8764
Contig12422	12787	13002
Contig12423	1848	1974
Contig12425	11921	12184
Contig12425	12847	13170
Contig12426	11458	11527
Contig12427	6587	6932
Contig12427	18050	18106
Contig12428	0	505
Contig12429	76	422
Contig1243	147	202
Contig12432	9321	9844
Contig12432	15804	16439
Contig12433	4122	4247
Contig12433	7411	7560
Contig12433	16533	16676
Contig12434	2851	3027
Contig12437	1057	2547
Contig12437	5956	6063
Contig12437	15665	15885
Contig12439	12	285
Contig12440	20647	21190
Contig12441	8934	9092
Contig12442	19645	19802
Contig12445	21060	21298
Contig12447	12634	13026
Contig12449	3900	3954
Contig12449	9170	9517
Contig12451	17748	18361
Contig12452	29	313
Contig12452	8860	9310
Contig12454	3590	4464
Contig12454	17401	17529
Contig12455	9185	9786
Contig12456	5064	5216
Contig12456	8023	8573
Contig12456	8875	9128
Contig12457	8045	8270
Contig12458	1895	1972
Contig12459	4770	5331
Contig12459	7548	8884
Contig12462	10815	10959
Contig12462	11118	11202
Contig12462	15787	16040
Contig12462	18004	18442
Contig12462	19111	19446
Contig12463	5183	5461
Contig12463	6843	7118
Contig12463	7379	7643
Contig12464	1085	1559
Contig12464	11182	11416
Contig12465	928	1244
Contig12466	2974	3495
Contig12466	4205	4582
Contig12467	8410	8511
Contig12467	15626	15733
Contig12467	21211	21439
Contig12470	6000	6297
Contig12470	8540	8712
Contig12470	17801	18768
Contig12471	2915	3013
Contig12471	4141	4218
Contig12471	5109	5189
Contig12471	18512	18862
Contig12472	89	155
Contig12473	896	1039
Contig12473	1493	1918
Contig12473	2245	2392
Contig12473	12083	12410
Contig12476	7940	8075
Contig12477	2599	2716
Contig12477	7626	7732
Contig12477	9348	9684
Contig12479	16931	17027
Contig12481	21244	21593
Contig12481	21745	21978
Contig12482	21059	21549
Contig12484	18553	19178
Contig12489	4613	4898
Contig12489	17556	18112
Contig12489	18936	19298
Contig12490	758	1064
Contig12491	509	675
Contig12491	10169	10324
Contig12493	549	625
Contig12494	4058	4689
Contig12494	19217	19311
Contig12495	8	495
Contig12496	11098	11431
Contig12497	1336	1728
Contig12500	13034	13872
Contig12503	9008	9212
Contig12504	97	1089
Contig12504	1840	2424
Contig12504	6457	6873
Contig12504	7028	7229
Contig12504	7755	8179
Contig12504	10108	10201
Contig12504	10671	10855
Contig12504	11720	12141
Contig12504	12967	13173
Contig12504	13251	13392
Contig12504	13974	14906
Contig12504	16050	16731
Contig12504	16970	17028
Contig12505	1075	1635
Contig12505	7533	7832
Contig12506	1	181
Contig12509	5936	6089
Contig12509	13746	13983
Contig12513	14550	14651
Contig12514	1358	1890
Contig12517	898	1163
Contig12517	18921	19008
Contig12517	20718	20904
Contig12517	21303	21521
Contig12518	15412	15675
Contig12520	11227	11350
Contig12520	11437	11658
Contig12523	9933	10124
Contig12524	22508	23041
Contig12525	29	770
Contig12525	1619	1937
Contig12525	5510	5599
Contig12525	21456	21598
Contig12526	14065	14186
Contig12528	3487	3772
Contig12529	11604	11794
Contig12529	17676	18358
Contig12533	583	683
Contig12533	4663	5066
Contig12534	2006	2415
Contig12538	21643	21796
Contig12540	9187	9666
Contig12540	16181	16847
Contig12540	20823	21134
Contig12540	23015	23586
Contig12541	13971	15561
Contig12543	16	349
Contig12543	1274	1801
Contig12548	23413	23666
Contig1255	1033	1132
Contig12550	7384	7554
Contig12550	11815	11928
Contig12550	15795	15908
Contig12550	19552	19665
Contig12550	20630	20890
Contig12550	21654	21785
Contig12550	23913	24026
Contig12551	6832	7059
Contig12551	8086	8142
Contig12551	9850	10107
Contig12552	5958	6109
Contig12552	23522	23982
Contig12554	5573	5954
Contig12554	19750	20343
Contig12556	2780	2979
Contig12556	6075	6149
Contig12557	44	196
Contig12557	4244	4443
Contig12557	9392	9543
Contig12558	6053	6221
Contig12558	22310	22719
Contig12561	11022	11631
Contig12562	2647	2796
Contig12562	12157	12463
Contig12563	5676	5837
Contig12563	5941	6226
Contig12563	8104	8310
Contig12564	8525	8750
Contig12564	20159	21032
Contig12565	6726	6797
Contig12569	13	247
Contig12570	14855	15603
Contig12572	24749	24823
Contig12573	5911	6253
Contig12573	12109	12431
Contig12573	20471	20645
Contig12573	25005	25113
Contig12574	3784	4017
Contig12574	5591	5743
Contig12576	4010	4183
Contig12576	15961	16173
Contig12576	23015	23090
Contig12576	23244	23482
Contig12577	7554	7605
Contig12577	8758	8979
Contig12578	1640	1774
Contig12578	5120	5263
Contig12578	10425	10559
Contig12578	14151	14285
Contig12578	19617	19751
Contig12581	2474	2552
Contig12582	2552	2735
Contig12582	9976	10156
Contig12582	14769	14908
Contig12583	6506	6607
Contig12583	8511	8687
Contig12583	17228	18900
Contig12586	5430	5574
Contig12586	12182	12332
Contig12587	16836	17048
Contig12589	5690	5883
Contig12590	15738	15897
Contig12591	1222	1392
Contig12592	22400	22765
Contig12592	23164	23728
Contig12592	24079	24969
Contig12593	4494	4574
Contig12593	12271	13668
Contig12594	11381	11697
Contig12596	9505	9986
Contig12597	11572	11952
Contig12597	21228	21597
Contig1260	769	1026
Contig12600	4	205
Contig12601	24543	24907
Contig12603	5216	5646
Contig12603	9477	10144
Contig12603	10727	11466
Contig12604	5324	5755
Contig12606	703	1093
Contig12607	233	296
Contig12607	6722	7361
Contig12607	20441	20640
Contig12609	859	1046
Contig12609	15327	15564
Contig12612	7255	7389
Contig12612	20692	20747
Contig12613	16536	17221
Contig12614	19423	19575
Contig12615	16658	17250
Contig12616	15767	16971
Contig12617	6870	7004
Contig12617	7285	7604
Contig12618	13958	14151
Contig12619	2144	2733
Contig12620	14807	15142
Contig12620	25875	26120
Contig12622	8727	8824
Contig12627	829	981
Contig12627	10258	10681
Contig12627	11338	11894
Contig12627	17971	18147
Contig12628	3993	4280
Contig12628	8451	8741
Contig12631	3808	4299
Contig12632	3050	3246
Contig12633	10079	10648
Contig12636	7230	7532
Contig12637	1587	1874
Contig12637	12647	12762
Contig12638	6114	6426
Contig12638	26097	26348
Contig12640	6390	6835
Contig12640	25512	25677
Contig12641	11541	12801
Contig12641	18936	19054
Contig12642	10017	10215
Contig12643	24927	25205
Contig12644	270	399
Contig12645	20464	20523
Contig12645	21133	21267
Contig12645	26725	26921
Contig12647	13361	13512
Contig12647	23008	23306
Contig12648	28155	28237
Contig12649	21222	21525
Contig12650	13754	14370
Contig12651	10273	10340
Contig12651	26028	26503
Contig12652	9765	10024
Contig12652	13101	14085
Contig12653	19148	19226
Contig12654	21659	22070
Contig12655	5223	5317
Contig12655	12317	12748
Contig12656	15118	15393
Contig12656	15579	15644
Contig12656	26421	26527
Contig12656	28060	28131
Contig12657	10019	10478
Contig12657	12688	13368
Contig12657	26612	26734
Contig12659	358	773
Contig12659	4925	5127
Contig12659	16134	16386
Contig12661	22119	22475
Contig12662	5820	5945
Contig12662	6658	6801
Contig12662	22737	23300
Contig12662	23659	24149
Contig12662	30515	30742
Contig12664	24274	24347
Contig12664	30332	30912
Contig12665	24711	24779
Contig12666	320	629
Contig12667	21617	21759
Contig12668	30287	30455
Contig12672	3722	3998
Contig12672	23709	24247
Contig12672	28415	28529
Contig12673	19715	20064
Contig12673	29458	30107
Contig12673	30278	30825
Contig12674	4008	4697
Contig12674	4974	5191
Contig12674	6285	6513
Contig12674	25863	25934
Contig12675	18700	18820
Contig12675	30198	31146
Contig12675	31322	31436
Contig12676	2443	2582
Contig12677	14201	14354
Contig12677	18804	18932
Contig12678	25063	25133
Contig12678	31279	31611
Contig12679	2222	2337
Contig12679	3494	3609
Contig12680	24065	24273
Contig12682	3350	3463
Contig12684	4945	5167
Contig12684	24264	24925
Contig12684	29723	29838
Contig12685	81	139
Contig12685	14225	14566
Contig12685	19679	20207
Contig12685	23053	23380
Contig12686	10195	10293
Contig12686	30118	30649
Contig12687	7774	8012
Contig12687	8259	8435
Contig12687	17186	17810
Contig12687	28367	28442
Contig12689	18807	18925
Contig12690	20236	20461
Contig12691	9297	9608
Contig12691	32863	32953
Contig12693	4072	4317
Contig12695	9744	10077
Contig12695	26649	27115
Contig12697	11505	11568
Contig12699	32007	32102
Contig12700	33467	33580
Contig12704	12445	12678
Contig12705	30015	30217
Contig12707	17343	17431
Contig12707	23208	23591
Contig12707	26734	26856
Contig12708	16779	16968
Contig12709	30611	31061
Contig12710	11974	12047
Contig12710	12536	12739
Contig12710	13133	13695
Contig12710	14055	14539
Contig12710	20267	20356
Contig12710	20496	20566
Contig12710	23844	24040
Contig12712	2800	3049
Contig12712	10104	10832
Contig12712	30506	30908
Contig12713	21677	21910
Contig12713	34387	35043
Contig12714	6339	6475
Contig12714	15339	15533
Contig12715	21697	21844
Contig12715	27552	27710
Contig12716	4850	5184
Contig12716	12533	12705
Contig12716	22310	22518
Contig12716	26841	27018
Contig12716	33458	33635
Contig12716	34655	35121
Contig12718	2954	3021
Contig12718	12261	12689
Contig12718	13850	13975
Contig12718	20104	20288
Contig12718	28753	28937
Contig12718	34655	34823
Contig12719	308	532
Contig12721	14443	14577
Contig12721	14885	14967
Contig12721	21073	21318
Contig12721	24239	24492
Contig12722	30593	31042
Contig12722	35119	35392
Contig12723	11258	11581
Contig12723	12507	12766
Contig12723	29616	30192
Contig12724	6394	6470
Contig12724	10981	11143
Contig12724	14014	14249
Contig12724	20377	20547
Contig12724	23860	24200
Contig12725	12099	12165
Contig12726	11775	11884
Contig12727	45	410
Contig12729	15841	16483
Contig12730	2292	3903
Contig12730	11521	12005
Contig12731	73	500
Contig12731	1510	1965
Contig12731	16731	17045
Contig12731	31209	31364
Contig12732	9086	9787
Contig12732	23561	24852
Contig12732	35855	36131
Contig12733	7794	8033
Contig12737	4728	5025
Contig12737	10346	10614
Contig12737	11105	11405
Contig12737	22499	23117
Contig12737	26684	26926
Contig12737	27472	27720
Contig12737	28660	28994
Contig12738	13388	13750
Contig12739	16303	16394
Contig12739	18881	19255
Contig12740	5848	5948
Contig12742	13649	15210
Contig12742	15508	15864
Contig12742	16417	16689
Contig12742	23037	23410
Contig12743	1741	1795
Contig12743	3795	3886
Contig12743	28018	28349
Contig12744	27964	28224
Contig12746	5936	6016
Contig12746	9188	9495
Contig12747	19860	20058
Contig12748	319	462
Contig12749	28376	29140
Contig12749	29276	29942
Contig12750	20095	20214
Contig12750	33662	33880
Contig12752	30644	31821
Contig12754	29690	30109
Contig12754	35385	35869
Contig12755	6443	6605
Contig12755	6701	6859
Contig12755	29471	29822
Contig12756	20778	20949
Contig12758	14678	14733
Contig12758	15656	15901
Contig12758	16509	17238
Contig12758	33717	33962
Contig12758	37770	38216
Contig12759	9392	12654
Contig12759	12994	13234
Contig1276	568	1134
Contig12760	30287	30356
Contig12761	14883	15280
Contig12763	11116	11266
Contig12763	16118	16314
Contig12763	37035	37240
Contig12764	8914	9086
Contig12764	13618	13698
Contig12765	1191	1404
Contig12767	17961	18301
Contig12767	25180	25304
Contig12767	34160	34619
Contig12768	9800	9867
Contig12768	23264	23398
Contig12768	25510	26471
Contig12768	34871	35931
Contig12769	32493	32707
Contig1277	14	390
Contig12771	30242	30310
Contig12771	34196	34372
Contig12771	37248	37460
Contig12773	32454	32841
Contig12774	39334	39554
Contig12776	4874	5811
Contig12776	25001	25569
Contig12776	25766	26297
Contig12777	23170	23358
Contig12778	21778	22087
Contig12778	39723	39841
Contig12781	102	179
Contig12781	4563	4759
Contig12782	4745	4992
Contig12783	10269	10428
Contig12784	6056	6318
Contig12784	11529	11684
Contig12785	4446	4594
Contig12785	36849	37059
Contig12786	1352	1692
Contig12786	10667	10924
Contig12786	32537	32923
Contig12788	7238	7313
Contig12788	17303	17617
Contig12788	38693	39027
Contig12789	194	399
Contig12789	16745	16830
Contig12789	19317	19601
Contig12789	40063	40390
Contig12790	12255	12565
Contig12791	10746	10803
Contig12791	18396	18557
Contig12792	16843	17135
Contig12793	2598	2789
Contig12794	18003	18123
Contig12795	5706	6097
Contig12795	14567	14705
Contig12795	33176	33815
Contig12797	3739	4216
Contig12798	26280	26924
Contig12798	32201	33038
Contig12799	4072	4366
Contig12799	41120	41240
Contig12800	23840	24128
Contig12800	24707	24807
Contig12800	26370	26498
Contig12800	30219	30944
Contig12800	31676	31884
Contig12800	33173	33475
Contig12804	23378	23660
Contig12804	27257	27375
Contig12804	39411	39607
Contig12805	9563	9743
Contig12805	14894	15319
Contig12806	11085	11254
Contig12810	14361	14665
Contig12810	27301	27566
Contig12810	30125	30209
Contig12812	13989	14089
Contig12812	18464	18682
Contig12814	22610	22816
Contig12816	7466	7905
Contig12818	16056	16201
Contig12820	4634	4906
Contig12820	40015	40304
Contig12820	42238	42527
Contig12820	43367	43447
Contig12821	6465	6576
Contig12821	7195	7265
Contig12824	13867	13965
Contig12824	38278	38594
Contig12824	41791	41954
Contig12825	24701	25314
Contig12825	38007	38437
Contig12825	39044	39565
Contig12826	27858	28071
Contig12826	28203	28900
Contig12826	35477	35895
Contig12830	5302	5548
Contig12831	16700	16806
Contig12831	25264	25356
Contig12832	19467	19788
Contig12832	38903	38980
Contig12832	41878	41955
Contig12834	6	658
Contig12834	957	1138
Contig12834	1349	1563
Contig12834	1805	2499
Contig12834	2901	3173
Contig12834	3402	3700
Contig12834	8333	8617
Contig12834	9027	9341
Contig12834	10255	10605
Contig12834	11336	11483
Contig12834	12976	13136
Contig12834	13647	14238
Contig12837	1169	1255
Contig12837	16558	16747
Contig12837	35104	35211
Contig12837	36090	36380
Contig12838	39311	39585
Contig12839	4225	4287
Contig12839	6435	6867
Contig12850	45015	45125
Contig12851	11432	11578
Contig12851	31161	31375
Contig12852	31300	31592
Contig12852	31793	31860
Contig12852	40860	40985
Contig12852	44252	45676
Contig12853	16741	17222
Contig12853	40421	40477
Contig12854	38530	38797
Contig12855	27939	28437
Contig12856	44493	45040
Contig12857	37141	37796
Contig12857	42994	43046
Contig12857	46683	47537
Contig12858	27262	28136
Contig12859	36478	36587
Contig12860	8545	8761
Contig12860	30086	30198
Contig12861	7404	7652
Contig12861	44086	44177
Contig12863	5947	6412
Contig12863	7613	7941
Contig12863	23536	23719
Contig12864	16326	16869
Contig12864	17037	17209
Contig12864	25082	25337
Contig12864	25838	26511
Contig12864	26707	26788
Contig12864	35644	35712
Contig12865	44051	44268
Contig12866	12670	13202
Contig12866	32957	33141
Contig12869	7129	7431
Contig12870	25931	25982
Contig12870	26156	26324
Contig12871	4206	4315
Contig12871	7265	7641
Contig12871	38307	38503
Contig12872	358	604
Contig12872	39999	40098
Contig12872	41262	41587
Contig12872	48612	48891
Contig12873	1396	1687
Contig12873	7564	7668
Contig12874	8285	8647
Contig12874	18366	19122
Contig12874	19304	19487
Contig12875	23494	23613
Contig12875	36605	36687
Contig12876	9341	9812
Contig12876	26609	26684
Contig12876	32521	32695
Contig12877	9627	9701
Contig12877	14046	14230
Contig12877	19507	20312
Contig12877	21168	21967
Contig12877	22787	22888
Contig12877	38347	38411
Contig12878	31554	31616
Contig12879	17087	18222
Contig12879	45319	45458
Contig1288	225	324
Contig1288	587	1136
Contig12880	38198	38273
Contig12880	46773	47214
Contig12880	47781	48328
Contig12881	40453	40929
Contig12882	1343	1463
Contig12883	41752	42085
Contig12883	44953	45095
Contig12884	21711	22791
Contig12884	33272	33906
Contig12884	42968	43551
Contig12884	43727	43986
Contig12885	42695	42894
Contig12885	47078	47895
Contig12886	4332	4604
Contig12886	21365	21647
Contig12887	14513	14593
Contig12888	5867	5947
Contig12888	20661	20794
Contig12888	25342	25561
Contig12888	39074	39187
Contig12888	50637	51116
Contig12890	1904	2045
Contig12890	3302	3892
Contig12890	19994	20337
Contig12890	21397	21983
Contig12890	22342	22903
Contig12890	43310	43613
Contig12890	47657	47741
Contig12890	49537	49765
Contig12891	5	499
Contig12891	27823	27951
Contig12891	49376	50043
Contig12892	30561	30843
Contig12893	3345	3653
Contig12893	10911	11200
Contig12893	12913	13117
Contig12893	20892	21038
Contig12893	43132	43330
Contig12895	29339	29394
Contig12895	39597	39717
Contig12896	8957	9090
Contig12896	17879	18135
Contig12898	19126	19263
Contig12898	32072	32781
Contig12900	3	430
Contig12900	6034	6242
Contig12900	6305	6956
Contig12900	12513	12788
Contig12900	26574	27012
Contig12900	33473	33757
Contig12900	40539	40642
Contig12900	43752	43939
Contig12901	12704	12831
Contig12901	30682	30825
Contig12902	10853	10933
Contig12902	32871	32993
Contig12902	35999	36272
Contig12902	43993	44227
Contig12903	1218	1461
Contig12903	10146	10331
Contig12903	32169	32800
Contig12903	33240	33300
Contig12903	49743	49924
Contig12904	31939	32045
Contig12905	890	1282
Contig12906	8431	8983
Contig12906	24582	24644
Contig12906	34127	34255
Contig12907	13378	13564
Contig12907	17911	18074
Contig12908	15592	15875
Contig12909	44546	44637
Contig12910	17507	17808
Contig12910	29877	30108
Contig12910	37804	38300
Contig12911	29738	30216
Contig12911	34651	34890
Contig12913	45954	46068
Contig12916	30989	31058
Contig12916	47360	47902
Contig12916	48625	48725
Contig12917	24874	25246
Contig12917	34798	34922
Contig12917	35162	36334
Contig12917	52944	53660
Contig12918	20752	20982
Contig12919	1118	1697
Contig12919	2051	2287
Contig12919	8974	9413
Contig12919	13715	13940
Contig12920	18306	18562
Contig12920	18749	19212
Contig12921	5596	5685
Contig12921	33312	33592
Contig12921	34324	34467
Contig12923	7836	8113
Contig12923	53785	54783
Contig12924	9019	9435
Contig12924	17050	17286
Contig12924	25665	25931
Contig12924	29585	29897
Contig12924	38860	39088
Contig12924	45999	46433
Contig12924	46631	47134
Contig12924	47819	48049
Contig12924	52140	52273
Contig12925	37634	37905
Contig12926	30060	30363
Contig12926	52786	52887
Contig12926	54500	54641
Contig12927	3000	3094
Contig12927	4892	4984
Contig12927	6198	6329
Contig12927	6686	6833
Contig12927	7767	8120
Contig12927	8311	8431
Contig12927	12493	12588
Contig12927	16697	17056
Contig12927	39468	40166
Contig12927	42165	42981
Contig12927	52442	52785
Contig12928	49312	50039
Contig12929	1117	1300
Contig12929	18827	19145
Contig12931	392	592
Contig12931	26133	26235
Contig12931	29500	29596
Contig12931	34207	34350
Contig12932	11413	11732
Contig12933	8651	8843
Contig12933	10437	10644
Contig12933	24437	24570
Contig12934	48931	49288
Contig12936	14269	14964
Contig12937	18589	18755
Contig12937	28021	28089
Contig12937	33322	33422
Contig12938	33524	33693
Contig12938	34311	34384
Contig12939	34643	35257
Contig12939	53315	53472
Contig12940	76	593
Contig12940	3221	3645
Contig12940	32112	32470
Contig12940	38752	39145
Contig12940	55356	55630
Contig12941	13145	13425
Contig12941	22145	22351
Contig12941	22721	23263
Contig12942	40100	40588
Contig12943	2125	2454
Contig12943	11298	12079
Contig12943	21098	21215
Contig12944	8100	8713
Contig12944	22024	22664
Contig12944	32225	32433
Contig12944	32466	33072
Contig12944	38825	38975
Contig12945	1011	1268
Contig12946	2178	2568
Contig12946	11985	12064
Contig12946	25327	25526
Contig12946	27039	27143
Contig12947	3805	4502
Contig12947	56425	57263
Contig12950	57036	57179
Contig12951	17558	17685
Contig12951	25532	25587
Contig12951	52386	52688
Contig12951	53180	53260
Contig12952	16314	16621
Contig12952	32998	33191
Contig12952	44757	45066
Contig12952	47858	48064
Contig12953	1015	1088
Contig12954	7930	8548
Contig12954	12171	12349
Contig12954	18093	18268
Contig12954	19353	19471
Contig12956	10094	10227
Contig12957	49780	50081
Contig12958	43238	43545
Contig12958	47598	47934
Contig12958	48217	48363
Contig12959	712	1088
Contig12959	48852	48993
Contig12959	50231	50821
Contig12960	13666	13816
Contig12961	13636	13769
Contig12961	21899	22036
Contig12962	12486	12629
Contig12963	33899	34123
Contig12963	57506	57571
Contig12964	714	1027
Contig12964	33332	34061
Contig12964	46231	46528
Contig12964	51333	51671
Contig12964	53211	53614
Contig12965	37103	37526
Contig12965	54301	54657
Contig12966	43630	43824
Contig12967	1492	1621
Contig12967	42779	43522
Contig12967	51287	51418
Contig12969	1130	1523
Contig12969	40011	40254
Contig12969	56932	57040
Contig1297	78	145
Contig12970	14371	14725
Contig12970	26441	26608
Contig12971	32361	32570
Contig12972	10308	10486
Contig12972	25011	25328
Contig12972	28884	29011
Contig12972	36660	36713
Contig12972	37987	38114
Contig12972	47543	47761
Contig12972	49354	49560
Contig12972	51502	51555
Contig12973	51911	53067
Contig12974	415	739
Contig12974	3157	3232
Contig12974	17824	18096
Contig12974	37341	37533
Contig12975	23759	23885
Contig12975	35620	35821
Contig12975	60948	61080
Contig12976	52545	52753
Contig12977	38549	38908
Contig12978	32014	32121
Contig12978	41115	41282
Contig12979	54187	54357
Contig12979	58897	59004
Contig12979	59187	59738
Contig12980	2448	2546
Contig12980	20376	20881
Contig12981	20010	20276
Contig12981	27888	28042
Contig12981	62061	62351
Contig12982	3537	3802
Contig12982	19597	19755
Contig12982	40043	40254
Contig12982	51258	51473
Contig12983	26047	26336
Contig12983	40977	41173
Contig12983	46796	47195
Contig12984	10874	11382
Contig12984	14132	14636
Contig12984	18312	18495
Contig12984	24030	24158
Contig12984	25543	25806
Contig12984	37079	37650
Contig12984	42890	42977
Contig12984	43232	43397
Contig12984	60812	60977
Contig12985	36231	36609
Contig12985	48548	48975
Contig12985	52763	53143
Contig12986	14229	14448
Contig12986	39566	39670
Contig12987	16298	16520
Contig12987	24807	25286
Contig12987	50432	50556
Contig12988	3985	4650
Contig12989	16742	16853
Contig12990	18392	18773
Contig12990	59014	59209
Contig12991	44210	44353
Contig12993	23878	24003
Contig12993	64400	64513
Contig12993	64934	65211
Contig12994	1329	1889
Contig12995	22671	22828
Contig12996	17359	17756
Contig12996	46469	46649
Contig12997	18052	18279
Contig12999	42365	42493
Contig13000	7947	8001
Contig13000	63710	64822
Contig13000	64849	65616
Contig13001	19455	19774
Contig13001	22811	23233
Contig13002	22943	23074
Contig13003	21819	22017
Contig13003	32946	33046
Contig13003	53876	54102
Contig13003	55209	55363
Contig13005	21081	21132
Contig13005	50739	50824
Contig13006	9013	9371
Contig13006	11291	11478
Contig13006	20557	21215
Contig13006	21393	21959
Contig13006	59627	59707
Contig13007	262	714
Contig13007	29935	30013
Contig13007	42061	42147
Contig13008	9190	9432
Contig13008	9658	9827
Contig13008	10400	10742
Contig13008	23976	25052
Contig13008	52791	53203
Contig13009	10165	10699
Contig13009	18683	18742
Contig13009	56098	56173
Contig13010	31480	31546
Contig13011	4032	4167
Contig13011	7653	7765
Contig13011	9637	9809
Contig13011	11747	11899
Contig13011	33784	33925
Contig13011	60998	61165
Contig13011	65657	66155
Contig13012	27986	28283
Contig13012	55967	56054
Contig13012	57184	57261
Contig13013	18566	18634
Contig13014	16861	17013
Contig13014	18026	18561
Contig13016	9737	10686
Contig13016	33255	33522
Contig13016	49607	50416
Contig13016	52108	52398
Contig13017	15864	16116
Contig13017	45243	45466
Contig13017	62615	62924
Contig13018	20796	21058
Contig13018	39473	43969
Contig13019	33976	34031
Contig13020	31490	31582
Contig13020	35156	35355
Contig13021	31956	32075
Contig13022	9202	9357
Contig13022	11553	12256
Contig13022	30160	30476
Contig13022	50331	50716
Contig13022	51555	51787
Contig13022	62005	62266
Contig13022	63231	63692
Contig13022	64073	64342
Contig13022	67020	67202
Contig13023	4	97
Contig13024	6	763
Contig13024	26719	26816
Contig13024	29894	30230
Contig13024	30720	30844
Contig13024	43564	43627
Contig13024	53432	53794
Contig13024	66241	66368
Contig13025	9575	9711
Contig13026	15643	16038
Contig13026	19989	20194
Contig13026	45858	45929
Contig13026	60585	60698
Contig13026	63650	63763
Contig13026	65064	65360
Contig13027	9329	9582
Contig13027	19799	20021
Contig13027	48401	48672
Contig13028	10292	10845
Contig13028	59836	60236
Contig13029	0	184
Contig13029	65509	65854
Contig13029	66892	67032
Contig13030	43667	44071
Contig13030	60926	61253
Contig13031	15366	15518
Contig13031	26952	27122
Contig13031	57619	57675
Contig13032	10984	11037
Contig13032	66430	68034
Contig13033	3347	3410
Contig13033	22625	22882
Contig13033	55789	55981
Contig13033	61257	61507
Contig13034	68908	69307
Contig13036	11	517
Contig13036	15664	15782
Contig13036	41412	41863
Contig13036	41953	42315
Contig13036	48389	49855
Contig13036	63493	63636
Contig13036	71880	72443
Contig13037	44366	44688
Contig13037	51371	51438
Contig13038	14970	15067
Contig13038	16868	17516
Contig13038	50804	51761
Contig13038	64364	64477
Contig13039	34145	34277
Contig13039	42282	42354
Contig13039	59507	59821
Contig13041	72868	73063
Contig13042	29952	30279
Contig13042	53027	54342
Contig13043	28946	29501
Contig13043	60984	61908
Contig13044	41981	42316
Contig13044	56585	56637
Contig13044	69320	69578
Contig13045	15840	16224
Contig13046	22528	22752
Contig13046	24446	24530
Contig13047	70240	70406
Contig13047	74907	75130
Contig13048	38851	39043
Contig13048	53667	53741
Contig13049	36160	36626
Contig13049	48696	48983
Contig13049	49441	49569
Contig13049	60182	60329
Contig13050	11739	12482
Contig13050	41077	41330
Contig13050	46509	46627
Contig13050	69514	69569
Contig13050	69733	69839
Contig13051	55538	55809
Contig13051	68540	68878
Contig13052	1547	1894
Contig13053	8054	8122
Contig13053	8265	8457
Contig13053	23036	23883
Contig13054	1791	2014
Contig13054	7390	7586
Contig13054	8985	9230
Contig13054	16104	16376
Contig13054	56688	56923
Contig13054	76505	76650
Contig13055	30046	30237
Contig13056	50896	51155
Contig13057	6	513
Contig13057	9085	9189
Contig13057	57096	57203
Contig13058	17463	17592
Contig13058	31362	31418
Contig13059	9296	9589
Contig13059	49228	49524
Contig13059	67263	68160
Contig13060	4390	5023
Contig13060	34829	34895
Contig13060	59693	59927
Contig13060	71139	71231
Contig13060	72545	73285
Contig13061	70	146
Contig13061	53748	54123
Contig13061	63952	64404
Contig13062	1808	1928
Contig13062	40670	40887
Contig13062	60213	60448
Contig13062	60739	61188
Contig13062	78533	79603
Contig13063	22041	22294
Contig13063	55496	55562
Contig13064	3376	4372
Contig13064	58280	58689
Contig13064	60660	61027
Contig13064	68753	69019
Contig13066	9836	10168
Contig13066	35161	35463
Contig13066	49565	49902
Contig13066	73959	74216
Contig13067	1952	2042
Contig13067	5350	5832
Contig13067	8831	8977
Contig13067	9615	9715
Contig13067	14494	14913
Contig13067	15204	16714
Contig13067	23811	23960
Contig13067	31790	32216
Contig13067	33492	33562
Contig13067	41206	41352
Contig13067	41990	42191
Contig13067	56256	56581
Contig13067	57454	58100
Contig13067	58284	58685
Contig13067	70503	71510
Contig13068	4822	4904
Contig13068	47792	47897
Contig13069	4255	4315
Contig13069	10741	10995
Contig13069	12183	12306
Contig13069	54896	55048
Contig13069	80067	80600
Contig13070	9692	10268
Contig13071	6603	6661
Contig13071	77554	77673
Contig13072	35877	36266
Contig13073	20674	20953
Contig13073	38294	38507
Contig13074	49	177
Contig13075	16117	16952
Contig13075	17211	17466
Contig13075	17794	18113
Contig13075	18346	19286
Contig13075	35568	35663
Contig13075	39381	39600
Contig13075	46649	46930
Contig13075	59480	59665
Contig13075	70954	71055
Contig13075	81045	81306
Contig13077	537	614
Contig13077	7702	7905
Contig13077	27226	27948
Contig13077	54223	54386
Contig13078	4803	5101
Contig13078	20107	20862
Contig13078	29183	29481
Contig13078	42424	42686
Contig13079	52571	52757
Contig13079	52887	53079
Contig13079	54734	54805
Contig13079	55097	55658
Contig13079	66668	66738
Contig13080	104	623
Contig13080	887	1877
Contig13080	2876	4569
Contig13080	42220	42435
Contig13081	18449	19206
Contig13081	19556	19669
Contig13081	22893	23725
Contig13081	35702	35884
Contig13081	39714	40528
Contig13082	1718	1932
Contig13082	17172	17418
Contig13082	35895	36034
Contig13082	55190	55353
Contig13082	63365	63507
Contig13083	2958	3587
Contig13083	45051	45509
Contig13083	73564	73726
Contig13083	79990	80263
Contig13083	80470	80648
Contig13083	82238	82366
Contig13084	17827	18164
Contig13084	32787	33142
Contig13084	58982	59548
Contig13084	61503	61687
Contig13084	73083	73240
Contig13084	82186	82310
Contig13085	25626	25849
Contig13085	28859	29138
Contig13085	29181	29685
Contig13085	30302	30634
Contig13085	31305	31551
Contig13085	62395	62467
Contig13085	64044	64103
Contig13086	83544	83658
Contig13087	3762	3954
Contig13087	6201	6422
Contig13087	44060	44476
Contig13087	59432	59603
Contig13087	75140	75317
Contig13087	83309	83481
Contig13088	9273	9465
Contig13088	36056	36752
Contig13088	52748	52901
Contig13088	53457	53977
Contig13088	75795	75976
Contig13088	77152	77511
Contig13088	77758	77953
Contig13089	77336	77394
Contig13090	36680	37053
Contig13090	76611	76833
Contig13090	82025	82153
Contig13091	71295	71529
Contig13091	82262	82524
Contig13092	10075	10873
Contig13092	59516	59606
Contig13093	931	1044
Contig13093	10177	10619
Contig13093	14340	14401
Contig13093	45347	45687
Contig13093	54897	55429
Contig13093	57718	58244
Contig13094	32984	33401
Contig13094	64688	64948
Contig13095	2952	3196
Contig13095	6928	6980
Contig13095	9767	10361
Contig13095	29396	29461
Contig13096	30717	30948
Contig13096	67628	67710
Contig13096	67904	68007
Contig13096	76082	76586
Contig13096	77547	78068
Contig13097	11158	11657
Contig13097	24177	24324
Contig13097	65923	66069
Contig13097	67196	67481
Contig13097	67928	68013
Contig13097	73455	73524
Contig13098	55056	55330
Contig13099	2281	2520
Contig13099	12321	12703
Contig13099	41376	41605
Contig13100	7	430
Contig13101	3378	3989
Contig13101	6099	6296
Contig13102	44546	44707
Contig13102	77407	77614
Contig13103	46798	46939
Contig13103	68247	68420
Contig13104	3362	3422
Contig13104	40901	41057
Contig13104	79409	79678
Contig13104	87901	88270
Contig13106	448	570
Contig13106	4654	4764
Contig13106	19274	19787
Contig13106	40103	40613
Contig13107	46881	47192
Contig13107	63866	64003
Contig13107	72349	72815
Contig13107	78988	79126
Contig13107	89204	89721
Contig13108	17288	17600
Contig13108	28503	28766
Contig13108	55817	55917
Contig13108	72454	72767
Contig13108	89681	89920
Contig13109	15578	15641
Contig13109	63557	63634
Contig13109	74943	75157
Contig13110	35552	36137
Contig13111	16025	16511
Contig13111	68613	68697
Contig13111	72280	72337
Contig13111	86837	86979
Contig13111	89696	89929
Contig13112	13373	13529
Contig13112	14314	14548
Contig13112	14649	15165
Contig13112	15192	15967
Contig13112	38078	38230
Contig13112	53645	54134
Contig13112	82153	82564
Contig13113	84948	85291
Contig13114	4272	4467
Contig13114	9000	9472
Contig13114	9503	9836
Contig13114	21857	22042
Contig13114	91532	91675
Contig13115	43413	43550
Contig13116	35110	35249
Contig13116	53384	53554
Contig13117	54990	55112
Contig13117	71799	71958
Contig13118	46387	46578
Contig13118	53779	53844
Contig13118	90053	90194
Contig13119	54351	54584
Contig13119	67355	67489
Contig13120	41825	42081
Contig13120	60520	60803
Contig13121	1753	2234
Contig13121	5184	5489
Contig13121	6789	7393
Contig13121	56135	56407
Contig13121	75064	75234
Contig13121	75647	75786
Contig13121	77281	77504
Contig13121	81161	81482
Contig13121	83633	84239
Contig13122	30540	30894
Contig13122	40769	41141
Contig13122	41216	41583
Contig13122	68190	68308
Contig13123	72997	73119
Contig13124	5093	5219
Contig13124	30631	30863
Contig13124	44587	44696
Contig13124	49491	49705
Contig13124	58316	58402
Contig13125	37156	37675
Contig13125	68564	68703
Contig13125	89111	89270
Contig13125	92343	92594
Contig13126	2822	3563
Contig13126	7734	7848
Contig13126	12535	12841
Contig13126	20624	20745
Contig13126	27012	27158
Contig13126	82307	82381
Contig13126	93630	94653
Contig13127	9816	9973
Contig13128	13339	13634
Contig13128	37212	37479
Contig13128	44398	44572
Contig13129	42540	42840
Contig13130	94318	94476
Contig13131	887	1102
Contig13131	3899	4495
Contig13131	50317	51091
Contig13131	73045	73197
Contig13132	69757	69826
Contig13133	23041	23184
Contig13133	45333	45608
Contig13133	45646	46048
Contig13133	61410	61518
Contig13134	13040	13135
Contig13134	13310	13426
Contig13134	20051	20309
Contig13135	1	287
Contig13135	7525	7885
Contig13136	34067	34152
Contig13137	21171	21941
Contig13137	42094	42166
Contig13137	91884	92098
Contig13138	6107	6164
Contig13138	11103	11343
Contig13138	40252	40420
Contig13138	71746	71972
Contig13139	56919	57029
Contig13140	52012	52177
Contig13141	8030	8124
Contig13141	14566	14798
Contig13142	22292	22553
Contig13142	29656	29975
Contig13142	31385	31610
Contig13142	34346	34541
Contig13142	38221	38654
Contig13142	46014	46090
Contig13142	51632	51779
Contig13142	75096	75411
Contig13143	20360	20535
Contig13143	23929	24292
Contig13143	29852	30195
Contig13144	55459	55527
Contig13144	71328	71822
Contig13144	71981	72220
Contig13144	75010	75208
Contig13146	6876	7120
Contig13146	14481	14598
Contig13146	71368	71707
Contig13147	3542	3612
Contig13147	9148	9207
Contig13147	9359	10329
Contig13147	88918	88983
Contig13148	19828	20000
Contig13148	21765	22067
Contig13148	78677	79290
Contig13148	80044	80467
Contig13148	92105	92257
Contig13149	17567	18098
Contig13149	43826	44104
Contig13149	47242	47306
Contig13150	73384	73478
Contig13150	98996	99048
Contig13151	30157	30307
Contig13151	45019	45217
Contig13151	94534	94632
Contig13152	7019	7238
Contig13152	12533	12796
Contig13153	3235	3495
Contig13153	12129	12185
Contig13153	32922	33091
Contig13154	60904	61153
Contig13154	78945	79148
Contig13155	28895	29036
Contig13155	29254	29538
Contig13155	42814	43036
Contig13155	44202	44499
Contig13155	97272	97799
Contig13155	102536	102829
Contig13156	18828	18893
Contig13156	55673	55755
Contig13156	56461	56863
Contig13156	102960	103110
Contig13157	63164	63226
Contig13157	72597	72827
Contig13158	2015	2325
Contig13158	36644	36782
Contig13159	7194	7371
Contig13159	51681	52041
Contig1316	57	272
Contig13160	10406	10504
Contig13160	34750	34913
Contig13160	64768	65103
Contig13160	66210	66563
Contig13160	67052	68059
Contig13160	70323	70625
Contig13161	56823	56956
Contig13161	68903	70078
Contig13161	77239	77444
Contig13161	87517	87595
Contig13161	104560	104920
Contig13162	1990	2204
Contig13162	5166	5439
Contig13162	23727	23834
Contig13162	25079	25459
Contig13162	100679	101071
Contig13163	5357	5771
Contig13163	6177	6604
Contig13163	7076	7548
Contig13163	13318	13499
Contig13163	17895	18070
Contig13163	24851	25260
Contig13163	35950	36138
Contig13163	57342	57442
Contig13163	57593	57768
Contig13163	64442	64647
Contig13163	65928	67053
Contig13163	72696	73460
Contig13163	86133	86289
Contig13163	88565	88696
Contig13163	89299	89399
Contig13163	101199	101310
Contig13164	19645	20098
Contig13164	39816	40084
Contig13164	85122	85311
Contig13164	96074	96234
Contig13165	113	173
Contig13165	3237	3648
Contig13165	4739	5219
Contig13165	9278	9521
Contig13165	9821	10252
Contig13165	38913	39113
Contig13165	85677	86173
Contig13165	102257	102529
Contig13165	103913	104108
Contig13167	28814	28957
Contig13167	33040	33317
Contig13167	39341	39444
Contig13167	73049	73232
Contig13167	80103	80212
Contig13168	8214	8452
Contig13168	35851	35942
Contig13168	78386	78452
Contig13168	92406	92502
Contig13169	55464	55620
Contig13169	62085	62320
Contig13169	105235	105607
Contig13170	11858	11976
Contig13170	35987	36796
Contig13171	2960	3043
Contig13171	40447	40648
Contig13171	40824	41229
Contig13171	41816	41964
Contig13171	42961	43081
Contig13171	43301	43702
Contig13171	43977	44326
Contig13171	47221	47412
Contig13171	48088	48614
Contig13171	50182	50293
Contig13171	68118	68229
Contig13171	69430	69531
Contig13171	87322	87558
Contig13172	74336	74460
Contig13174	38516	38710
Contig13174	72567	72619
Contig13174	80203	80621
Contig13175	25191	25445
Contig13175	25752	26150
Contig13175	38548	38649
Contig13175	46305	46489
Contig13175	78232	78512
Contig13175	91664	91715
Contig13176	87700	87917
Contig13176	88086	88478
Contig13177	8217	8477
Contig13177	53552	54131
Contig13177	58929	59155
Contig13177	101697	102256
Contig13177	103303	104520
Contig13178	53702	53764
Contig13178	83367	83743
Contig13178	89968	90179
Contig13178	101681	102107
Contig13178	107473	107801
Contig13179	34190	34511
Contig13179	37680	37938
Contig13179	58212	58278
Contig13179	65888	66005
Contig13179	67365	67488
Contig13179	70099	70150
Contig13179	71406	71719
Contig13180	7350	7690
Contig13180	11620	11737
Contig13180	43733	43875
Contig13180	99765	99869
Contig13181	17159	17351
Contig13181	60232	60331
Contig13181	75124	75678
Contig13181	90117	90444
Contig13181	91297	91468
Contig13182	59589	59931
Contig13182	111537	111633
Contig13183	24371	24603
Contig13183	105188	105483
Contig13183	105681	106260
Contig13183	111093	111311
Contig13183	111482	111657
Contig13184	37423	37629
Contig13184	95612	95740
Contig13185	4959	5208
Contig13185	6763	6840
Contig13185	31418	31824
Contig13185	66246	66450
Contig13185	66737	67087
Contig13185	70181	70361
Contig13185	73216	73317
Contig13185	92411	92740
Contig13185	100771	101076
Contig13185	102032	102302
Contig13185	110711	110895
Contig13185	111066	111229
Contig13186	11512	11573
Contig13186	21131	21760
Contig13186	33974	34111
Contig13186	64104	64275
Contig13186	64937	65513
Contig13187	27396	27456
Contig13187	36360	36595
Contig13187	42646	42870
Contig13187	100374	100494
Contig13187	113448	114159
Contig13188	3915	4029
Contig13188	16599	16671
Contig13188	38105	39061
Contig13188	55093	57014
Contig13188	57181	57672
Contig13188	58055	58546
Contig13189	6536	6705
Contig13189	30286	30504
Contig13189	33866	34179
Contig13189	52552	52739
Contig13189	56743	56908
Contig13189	84729	84817
Contig13189	100380	100571
Contig13189	113764	113958
Contig13190	35954	36063
Contig13190	51131	51233
Contig13191	61	1047
Contig13191	9415	9955
Contig13191	63810	63886
Contig13191	67476	67578
Contig13191	98484	98702
Contig13192	15186	15312
Contig13192	17577	17740
Contig13192	38475	38615
Contig13192	47591	47759
Contig13192	101584	102139
Contig13192	104071	104517
Contig13193	28240	28429
Contig13193	30865	31046
Contig13194	33465	33616
Contig13195	6392	6661
Contig13195	113759	114793
Contig13196	3169	3752
Contig13196	8912	9181
Contig13196	10006	10337
Contig13196	14084	14468
Contig13196	16174	16395
Contig13196	39503	39675
Contig13196	105166	105387
Contig13196	115695	115916
Contig13197	7183	7601
Contig13197	29129	29345
Contig13197	56196	56350
Contig13197	106957	107086
Contig13197	107202	107475
Contig13198	32300	32451
Contig13198	40574	40653
Contig13198	76870	78297
Contig13198	85742	86036
Contig13198	86286	86474
Contig13198	90082	90285
Contig13198	116240	116431
Contig13199	17689	18007
Contig13199	39215	39582
Contig13199	75427	75763
Contig13199	79229	79506
Contig13200	6305	8455
Contig13200	9564	10121
Contig13200	12293	13754
Contig13200	13983	14848
Contig13200	23785	25672
Contig13200	31599	31656
Contig13200	39821	40073
Contig13200	43099	43354
Contig13200	79325	79797
Contig13200	80254	80334
Contig13200	84171	84284
Contig13201	1286	1434
Contig13201	77854	77950
Contig13202	2	572
Contig13202	16278	16428
Contig13202	67023	67195
Contig13202	67510	67702
Contig13202	70445	70684
Contig13202	73003	73147
Contig13202	73369	73642
Contig13202	91994	92341
Contig13202	116913	117051
Contig13203	32881	33041
Contig13203	58620	58869
Contig13203	64897	65114
Contig13203	68581	68649
Contig13203	108147	108280
Contig13204	8105	8298
Contig13204	15662	16127
Contig13204	38428	38787
Contig13204	47828	47918
Contig13204	50906	51075
Contig13204	93254	93425
Contig13205	58964	59241
Contig13205	75003	75510
Contig13205	111030	111250
Contig13206	79602	79793
Contig13206	79960	80029
Contig13206	105921	106070
Contig13206	106259	106480
Contig13206	106635	106750
Contig13206	108119	108274
Contig13207	2226	2429
Contig13207	2776	3381
Contig13207	3866	4180
Contig13207	37289	37626
Contig13207	95688	95828
Contig13207	99370	99484
Contig13207	107946	108439
Contig13207	115405	115540
Contig13207	116698	116903
Contig13208	11998	12883
Contig13208	60843	61022
Contig13208	91383	91573
Contig13208	98380	98795
Contig13208	102201	102434
Contig13208	105646	106209
Contig13209	67742	68143
Contig13209	69969	70289
Contig13209	70337	70596
Contig13209	73936	74383
Contig13209	89944	90127
Contig13210	4967	5247
Contig13210	74935	74993
Contig13210	80827	80984
Contig13210	82424	83144
Contig13210	95803	95920
Contig13210	102613	102868
Contig13210	105066	105270
Contig13210	113023	113459
Contig13210	113862	114136
Contig13211	17152	18659
Contig13211	21422	21632
Contig13211	28573	29042
Contig13211	31756	31843
Contig13211	32039	32450
Contig13211	56029	56190
Contig13211	67650	67764
Contig13211	68004	68246
Contig13211	68728	69384
Contig13211	73030	73729
Contig13211	74470	75043
Contig13211	75212	75396
Contig13211	76392	76980
Contig13211	77186	77294
Contig13211	78579	79003
Contig13211	79962	80561
Contig13211	80812	81056
Contig13211	81836	82517
Contig13211	82753	82814
Contig13211	84924	85678
Contig13211	88704	89371
Contig13211	90441	90940
Contig13212	9038	9219
Contig13212	17266	17327
Contig13212	20135	20197
Contig13212	33353	34292
Contig13212	43963	44312
Contig13212	45830	46144
Contig13213	4161	4309
Contig13213	7113	7250
Contig13213	42746	42840
Contig13213	46974	47507
Contig13213	84159	84515
Contig13214	28299	28729
Contig13214	29068	29196
Contig13214	29397	29473
Contig13214	37721	38123
Contig13214	41085	41137
Contig13214	44549	44733
Contig13214	59892	60016
Contig13214	112385	112633
Contig13214	119461	119581
Contig13215	23332	23395
Contig13215	48926	49074
Contig13215	57184	57361
Contig13216	48897	48960
Contig13216	54181	54300
Contig13216	62965	63079
Contig13216	112530	112852
Contig13217	7336	7737
Contig13217	8100	8343
Contig13217	77408	77545
Contig13218	63616	63684
Contig13218	87128	87217
Contig13218	96318	96389
Contig13219	6178	6676
Contig13219	48778	48945
Contig13219	72496	72684
Contig13219	75324	75719
Contig13219	78592	78785
Contig13219	84995	85192
Contig13219	88097	88306
Contig13219	94767	95619
Contig13219	97542	97686
Contig13220	55939	56091
Contig13220	111277	111422
Contig13221	39882	40092
Contig13221	40284	40582
Contig13221	55060	55358
Contig13221	116349	116739
Contig13222	25	360
Contig13222	5326	5863
Contig13222	22346	22569
Contig13222	28587	28737
Contig13223	15025	15302
Contig13223	47082	47400
Contig13223	107071	107361
Contig13223	111426	111553
Contig13224	71370	71660
Contig13224	111457	111779
Contig13225	6468	6628
Contig13225	13793	13927
Contig13225	35896	36012
Contig13225	38145	38310
Contig13225	56003	56100
Contig13226	48434	48603
Contig13226	70082	70512
Contig13226	80660	80989
Contig13227	84088	84660
Contig13227	111877	112167
Contig13228	11294	11735
Contig13228	29392	29466
Contig13228	31700	31901
Contig13228	39511	39883
Contig13228	113709	113815
Contig13229	310	1015
Contig13229	33282	33825
Contig13229	76700	78572
Contig13230	40896	41094
Contig13231	17767	17901
Contig13231	34993	35232
Contig13231	47192	47333
Contig13231	89608	89698
Contig13231	100724	100798
Contig13231	107266	107431
Contig13231	124263	124972
Contig13231	125161	125442
Contig13232	95640	96008
Contig13232	106528	106681
Contig13232	119895	120131
Contig13233	21432	21699
Contig13233	41131	41495
Contig13233	55109	55248
Contig13233	55413	55491
Contig13234	95445	95693
Contig13234	113472	113606
Contig13234	117339	117441
Contig13234	119487	119605
Contig13234	124064	124154
Contig13235	11258	11569
Contig13235	21247	21452
Contig13235	47873	48184
Contig13235	125168	125808
Contig13236	10562	10678
Contig13236	56872	57143
Contig13236	67417	67696
Contig13236	74627	74778
Contig13236	85201	85317
Contig13237	3836	4098
Contig13237	25667	25765
Contig13237	41329	41532
Contig13237	59410	60213
Contig13237	92993	93049
Contig13237	116853	117314
Contig13238	14033	14236
Contig13238	104736	104814
Contig13239	47949	48222
Contig13239	53540	54259
Contig13239	99160	99259
Contig13239	104383	104473
Contig13240	36725	36896
Contig13240	82846	83075
Contig13241	13082	13203
Contig13241	77687	78290
Contig13241	89622	90007
Contig13241	104530	104775
Contig13242	1958	2241
Contig13242	2419	2753
Contig13242	3457	3615
Contig13242	34455	34563
Contig13242	66560	66794
Contig13242	93797	94038
Contig13242	130672	130799
Contig13243	2689	3134
Contig13243	4007	4353
Contig13243	4585	5095
Contig13243	27630	28748
Contig13243	39038	39159
Contig13243	40680	41031
Contig13243	53699	53998
Contig13243	54423	54719
Contig13243	65065	65422
Contig13243	65968	66022
Contig13243	70326	70712
Contig13243	92553	92842
Contig13243	92993	93075
Contig13243	107645	107933
Contig13243	109186	109461
Contig13243	116609	117330
Contig13244	24154	24309
Contig13244	35048	35112
Contig13244	116282	117192
Contig13245	29356	29598
Contig13245	100265	100572
Contig13246	1403	1711
Contig13246	35577	35841
Contig13246	45060	45844
Contig13246	83214	83416
Contig13246	88706	88849
Contig13246	96443	96516
Contig13246	132145	132824
Contig13247	12072	12218
Contig13247	33788	34058
Contig13247	60127	60318
Contig13247	93915	94091
Contig13247	128349	128584
Contig13248	2615	2893
Contig13248	36745	36996
Contig13248	48599	49017
Contig13248	51604	51683
Contig13248	74141	74380
Contig13249	6946	7068
Contig13249	25791	25866
Contig13249	26075	26167
Contig13249	26525	27087
Contig13249	69018	70160
Contig13249	82851	82927
Contig13249	123088	123707
Contig13249	123885	124191
Contig13250	7320	7431
Contig13250	11340	11505
Contig13250	42940	43452
Contig13250	61993	62227
Contig13251	46771	47281
Contig13251	64791	65323
Contig13251	76748	77025
Contig13251	110306	110593
Contig13252	47894	48340
Contig13252	73854	74088
Contig13252	75659	76271
Contig13252	79735	80048
Contig13252	117779	117998
Contig13252	125798	125973
Contig13253	32520	33116
Contig13253	96870	97365
Contig13254	7384	7536
Contig13254	7727	7894
Contig13254	10184	10341
Contig13254	32665	32818
Contig13254	34993	35196
Contig13254	78995	79443
Contig13254	79646	79775
Contig13254	80111	80354
Contig13254	114127	114280
Contig13254	123565	123781
Contig13255	8524	8651
Contig13255	85119	85230
Contig13256	44088	45101
Contig13256	52460	52703
Contig13256	54787	54883
Contig13256	135737	135791
Contig13257	4208	4559
Contig13257	14182	14856
Contig13257	22854	23085
Contig13257	34958	35160
Contig13257	36254	36379
Contig13257	37419	37517
Contig13257	41955	42049
Contig13257	60271	60495
Contig13257	60842	61063
Contig13257	69633	69759
Contig13257	89188	89315
Contig13258	16	202
Contig13258	37492	38048
Contig13258	42237	42540
Contig13258	52157	52279
Contig13258	75058	75158
Contig13259	18415	18833
Contig13259	86318	86434
Contig13259	127668	128097
Contig13260	46385	46557
Contig13260	75161	75460
Contig13260	101813	101936
Contig13261	3395	3531
Contig13261	64002	64054
Contig13261	86231	86380
Contig13261	89894	90249
Contig13261	96812	97408
Contig13261	115851	116143
Contig13261	118121	118491
Contig13261	119985	120260
Contig13261	131469	131584
Contig13261	136620	136796
Contig13262	55972	56107
Contig13262	107174	107523
Contig13262	122067	122231
Contig13262	135989	136141
Contig13263	8978	9157
Contig13263	25330	25463
Contig13263	79100	79213
Contig13263	79409	79574
Contig13263	82687	82885
Contig13263	98251	98367
Contig13263	107229	107348
Contig13263	132987	133164
Contig13264	2977	3402
Contig13264	9781	10481
Contig13264	22549	22662
Contig13264	28873	29089
Contig13264	60567	60924
Contig13264	70777	70893
Contig13264	99888	99954
Contig13264	100237	100319
Contig13264	104283	104488
Contig13264	115743	115907
Contig13264	119856	120070
Contig13265	85757	86024
Contig13265	103050	103348
Contig13265	110856	110988
Contig13266	44445	44657
Contig13266	118180	118376
Contig13266	121000	121423
Contig13266	126629	126865
Contig13266	129605	129964
Contig13267	837	1170
Contig13267	11563	11695
Contig13267	18550	18699
Contig13267	28942	29122
Contig13267	39298	39448
Contig13267	58711	58882
Contig13267	132019	132093
Contig13267	139470	139754
Contig13268	13079	13294
Contig13268	40388	40479
Contig13268	59093	59222
Contig13268	73447	74206
Contig13268	108643	108813
Contig13268	110345	110587
Contig13268	113937	114029
Contig13268	114368	114493
Contig13268	114901	115134
Contig13268	115378	115466
Contig13268	116525	116728
Contig13268	121942	122034
Contig13268	124423	124545
Contig13268	126432	126605
Contig13270	52674	53060
Contig13270	64983	65036
Contig13270	137980	138231
Contig13271	11305	11407
Contig13271	20190	20461
Contig13271	32991	33769
Contig13271	37543	38059
Contig13271	55296	55394
Contig13271	132129	132385
Contig13271	137535	137589
Contig13272	31757	31856
Contig13272	113299	113890
Contig13273	11284	11711
Contig13273	16809	17036
Contig13273	20816	21145
Contig13273	25831	26005
Contig13273	54777	54851
Contig13273	64327	64428
Contig13273	67639	67772
Contig13273	80829	81041
Contig13273	86128	86239
Contig13273	89891	90069
Contig13273	117337	117603
Contig13273	120274	120385
Contig13273	125464	125836
Contig13273	127972	128091
Contig13274	24	275
Contig13274	73461	73557
Contig13274	76008	76179
Contig13274	129541	129631
Contig13274	136342	136494
Contig13275	9191	10194
Contig13275	20969	23561
Contig13275	90271	90437
Contig13276	6843	7811
Contig13276	68356	68772
Contig13276	83383	83465
Contig13276	107289	107469
Contig13276	109768	110274
Contig13278	6336	6540
Contig13278	48238	48311
Contig13278	72831	73278
Contig13278	105363	105977
Contig13278	106152	106391
Contig13278	140255	140448
Contig13279	56700	56784
Contig13279	72128	72431
Contig13279	116558	116702
Contig13279	142499	142727
Contig1328	84	320
Contig13280	2392	2842
Contig13280	15970	16077
Contig13280	16994	17453
Contig13280	40201	40352
Contig13280	50471	50673
Contig13280	53523	53693
Contig13280	84984	85304
Contig13281	47693	47809
Contig13281	48875	49122
Contig13282	57844	57956
Contig13282	107704	107852
Contig13283	38925	39180
Contig13283	39481	39568
Contig13283	66816	67030
Contig13283	68483	68568
Contig13283	96045	96211
Contig13283	99288	99412
Contig13283	131681	132246
Contig13283	148660	149015
Contig13284	12673	12832
Contig13284	130812	130963
Contig13284	144198	144338
Contig13285	85509	85753
Contig13285	123840	123981
Contig13285	126241	126454
Contig13285	127104	127216
Contig13286	13003	13240
Contig13286	59987	60289
Contig13286	63906	63959
Contig13287	11866	11942
Contig13287	13521	13740
Contig13287	46354	46873
Contig13287	72875	72995
Contig13287	74584	74917
Contig13287	75006	75154
Contig13287	78046	78384
Contig13287	78523	78623
Contig13287	79547	79688
Contig13287	124897	125047
Contig13288	9421	9643
Contig13288	12768	12920
Contig13288	41282	41531
Contig13288	45649	45799
Contig13288	50940	51119
Contig13288	51274	51910
Contig13288	52470	53989
Contig13288	82861	83049
Contig13288	83482	83630
Contig13288	92385	92874
Contig13288	124838	125068
Contig13289	2949	3525
Contig13289	39594	39876
Contig13290	44698	45310
Contig13290	45726	45947
Contig13290	54362	54532
Contig13290	69984	70099
Contig13290	71590	71824
Contig13290	76199	76685
Contig13290	77529	77840
Contig13290	82606	82803
Contig13290	86868	86958
Contig13290	88613	88703
Contig13290	104374	104645
Contig13290	125700	125897
Contig13290	130513	130571
Contig13290	140991	141384
Contig13291	9553	9692
Contig13291	13606	14035
Contig13291	23984	24245
Contig13291	43934	44266
Contig13291	95677	95927
Contig13292	55768	56053
Contig13292	70935	71151
Contig13292	82483	82674
Contig13292	110447	110544
Contig13292	119503	119695
Contig13292	150044	150181
Contig13293	19724	19875
Contig13293	30835	31025
Contig13293	31696	32025
Contig13293	104431	104755
Contig13294	24905	25058
Contig13294	27787	28022
Contig13294	29162	29444
Contig13294	72125	72190
Contig13294	151741	152019
Contig13295	7449	7592
Contig13295	15618	15778
Contig13295	20771	21587
Contig13295	22713	23077
Contig13295	26396	26633
Contig13295	60561	60872
Contig13295	106864	107105
Contig13296	50654	51031
Contig13296	58826	59047
Contig13296	80326	80418
Contig13296	81155	81206
Contig13296	126969	127270
Contig13296	148832	148976
Contig13296	155216	155360
Contig13297	6532	6940
Contig13297	11986	12394
Contig13297	84784	84931
Contig13297	112677	112795
Contig13297	122201	122281
Contig13298	27392	27578
Contig13298	44071	44200
Contig13298	68365	68442
Contig13298	75048	76168
Contig13298	86608	86826
Contig13298	124101	124617
Contig13299	285	642
Contig13299	5706	6202
Contig13299	9393	9530
Contig13299	54526	54869
Contig13299	55042	55179
Contig13299	58407	58597
Contig13299	59206	59357
Contig13299	87051	87496
Contig13299	105240	105365
Contig13299	107153	107577
Contig13299	111918	112187
Contig13299	113640	113904
Contig13299	128811	129206
Contig13299	129207	129439
Contig13299	132545	132751
Contig13299	141061	141418
Contig13299	142623	143143
Contig13299	144549	144836
Contig13299	146059	146173
Contig13299	155966	156057
Contig13300	138446	138793
Contig13300	139011	139168
Contig13301	4529	4606
Contig13301	37261	37343
Contig13301	44816	44898
Contig13301	98746	99152
Contig13301	118053	118162
Contig13302	56305	56683
Contig13302	75254	75338
Contig13302	94613	94739
Contig13302	98876	99046
Contig13302	147597	147940
Contig13302	153565	153906
Contig13303	50460	50560
Contig13303	122904	123136
Contig13303	143990	144438
Contig13303	149355	149683
Contig13304	15379	15506
Contig13304	64702	64763
Contig13304	69007	69209
Contig13304	88306	88851
Contig13305	80213	80502
Contig13305	93833	93962
Contig13305	125610	125803
Contig13305	136092	136187
Contig13305	157847	158007
Contig13306	30549	31241
Contig13306	94529	94724
Contig13307	17808	17899
Contig13307	119301	119550
Contig13307	134670	134809
Contig13307	140169	140408
Contig13308	17716	17802
Contig13308	19237	19351
Contig13308	21414	21670
Contig13308	43340	43669
Contig13308	61498	61870
Contig13308	68123	68374
Contig13308	76621	77082
Contig13308	115622	115734
Contig13309	1463	1627
Contig13309	13850	14272
Contig13309	35524	35629
Contig13309	75850	75957
Contig13309	101321	101372
Contig13309	111083	111217
Contig13309	127025	127159
Contig13309	128908	129438
Contig13309	144312	144557
Contig13309	157174	157310
Contig13310	9348	9525
Contig13310	10620	10867
Contig13310	68251	68697
Contig13310	77240	77436
Contig13310	79374	80301
Contig13310	80456	80810
Contig13310	158600	159041
Contig13311	40	141
Contig13311	18403	18778
Contig13311	44416	44572
Contig13311	45787	46028
Contig13311	59135	59701
Contig13311	119513	119817
Contig13311	123326	123483
Contig13311	125576	125665
Contig13311	148049	148809
Contig13311	149036	149223
Contig13311	152584	152731
Contig13312	6254	6752
Contig13312	152341	152417
Contig13312	154508	154590
Contig13313	17473	17738
Contig13313	32915	33003
Contig13313	51562	51644
Contig13313	54573	54724
Contig13313	60037	60531
Contig13313	80145	80632
Contig13313	106889	107036
Contig13313	128637	129265
Contig13313	146229	146486
Contig13313	147729	148357
Contig13314	11866	12234
Contig13314	30602	30690
Contig13314	36434	36584
Contig13314	56885	56991
Contig13314	72668	72935
Contig13314	79282	79682
Contig13314	119528	119635
Contig13314	152155	152228
Contig13314	161284	161832
Contig13315	154488	155118
Contig13316	22	196
Contig13316	419	672
Contig13316	4216	5337
Contig13316	97856	98048
Contig13316	109692	110110
Contig13316	124994	125494
Contig13316	157932	158198
Contig13317	19608	19671
Contig13317	34369	34686
Contig13317	42477	42630
Contig13317	72581	72769
Contig13317	81046	81329
Contig13317	89137	89456
Contig13317	118614	118985
Contig13317	142879	142938
Contig13318	5315	5623
Contig13318	9634	9816
Contig13318	12243	12505
Contig13318	32295	32870
Contig13318	36206	36319
Contig13318	56261	56587
Contig13318	75172	75378
Contig13318	78653	78859
Contig13318	84340	84589
Contig13318	104658	105144
Contig13318	107927	108137
Contig13318	110454	110715
Contig13318	123246	123451
Contig13319	107642	107822
Contig13320	15848	16108
Contig13320	35686	36135
Contig13320	41921	42199
Contig13320	53162	53257
Contig13320	59755	60087
Contig13320	62885	63084
Contig13320	96165	96276
Contig13320	110239	110328
Contig13320	130448	130615
Contig13321	50001	50321
Contig13321	51652	51747
Contig13321	90351	90512
Contig13321	95506	96004
Contig13321	100011	100105
Contig13321	101660	102077
Contig13321	103622	103704
Contig13321	108231	108287
Contig13321	111670	111726
Contig13321	113840	114258
Contig13321	115125	115260
Contig13321	118817	118927
Contig13321	119985	120067
Contig13321	120898	120951
Contig13322	70087	70150
Contig13322	81565	81658
Contig13322	103578	104996
Contig13322	127056	127291
Contig13323	59392	59544
Contig13323	60965	61642
Contig13323	81764	82455
Contig13323	93477	93710
Contig13324	89893	90052
Contig13324	151769	152091
Contig13324	152437	152587
Contig13324	170054	170119
Contig13325	34116	34497
Contig13325	82673	82907
Contig13325	126257	126471
Contig13325	143075	143216
Contig13325	168081	168854
Contig13326	12368	12521
Contig13326	35734	35839
Contig13326	37263	37525
Contig13326	69717	70194
Contig13326	78998	79054
Contig13326	104438	104629
Contig13327	91542	91848
Contig13327	94639	94924
Contig13327	108861	109351
Contig13327	118941	119163
Contig13328	17936	18120
Contig13328	19045	19195
Contig13328	19410	19494
Contig13328	23471	23532
Contig13328	31337	31521
Contig13328	41749	41812
Contig13328	63249	63333
Contig13328	79270	79450
Contig13328	100991	101077
Contig13328	113343	113780
Contig13328	116614	116757
Contig13328	135564	135660
Contig13328	137396	137507
Contig13328	165231	165457
Contig13328	167066	167132
Contig13329	13511	14186
Contig13329	14418	14829
Contig13329	36020	36333
Contig13329	51358	51458
Contig13329	59266	59539
Contig13329	65518	65578
Contig13329	88852	89004
Contig13329	103454	103541
Contig13329	171972	172096
Contig13330	8865	9247
Contig13330	12512	12572
Contig13330	15008	15276
Contig13330	19864	20018
Contig13330	33864	34337
Contig13330	62125	62285
Contig13330	64299	64442
Contig13330	84329	84537
Contig13330	103434	103815
Contig13330	105680	105912
Contig13330	112479	112623
Contig13330	120277	120340
Contig13330	123400	123463
Contig13330	123814	123870
Contig13330	130984	131047
Contig13330	134185	134337
Contig13330	153957	154188
Contig13330	154396	154613
Contig13330	154880	155130
Contig13331	3528	3916
Contig13331	71484	71620
Contig13331	92750	92982
Contig13331	93169	93413
Contig13331	137280	137333
Contig13331	147349	147648
Contig13331	147967	148322
Contig13332	14557	14859
Contig13332	27223	27665
Contig13332	59913	60345
Contig13332	119093	119424
Contig13332	159854	160433
Contig13332	169056	170438
Contig13333	11368	11773
Contig13333	35917	36054
Contig13333	40904	41557
Contig13333	43692	43794
Contig13333	61963	62067
Contig13333	64087	64290
Contig13333	72892	73133
Contig13333	78244	78574
Contig13333	79626	79823
Contig13333	80846	81128
Contig13333	87753	87890
Contig13334	504	1183
Contig13334	30327	30438
Contig13334	51275	51454
Contig13334	132002	132080
Contig13334	172222	172322
Contig13335	20205	20472
Contig13335	44328	44512
Contig13335	49073	49419
Contig13335	50671	50852
Contig13335	120037	120320
Contig13335	142730	143049
Contig13335	163874	163975
Contig13335	164170	164678
Contig13336	15583	15898
Contig13336	57939	58165
Contig13336	59367	59556
Contig13336	118305	118656
Contig13336	171701	171940
Contig13337	107	589
Contig13337	41743	41971
Contig13337	98546	98666
Contig13337	126921	127198
Contig13337	143990	144170
Contig13337	145616	145922
Contig13338	2833	3190
Contig13338	15182	15581
Contig13338	39672	39884
Contig13338	71563	71633
Contig13338	161951	162012
Contig13338	168278	168385
Contig13338	168666	168839
Contig13339	17	131
Contig13339	3165	3696
Contig13339	23101	23322
Contig13339	23721	23917
Contig13339	28339	28970
Contig13339	31205	31312
Contig13339	31463	31535
Contig13339	31898	32388
Contig13339	44233	44662
Contig13339	93802	94078
Contig13339	110506	110844
Contig13339	111671	111932
Contig13339	114981	115833
Contig13339	121624	121824
Contig13339	159491	159960
Contig13339	165194	165296
Contig13339	171898	172494
Contig13339	174430	174749
Contig13339	176205	176409
Contig13339	179005	180046
Contig13340	18631	18696
Contig13340	42663	42750
Contig13340	54285	54405
Contig13340	58207	58320
Contig13340	97363	97759
Contig13340	109825	110000
Contig13340	163542	163598
Contig13341	827	1012
Contig13341	33900	34466
Contig13341	35970	36056
Contig13341	120366	120599
Contig13341	129335	129569
Contig13341	132513	132967
Contig13341	154638	154717
Contig13342	4721	5051
Contig13342	5399	5676
Contig13342	69269	69478
Contig13342	74315	74708
Contig13342	94816	94913
Contig13342	106944	107035
Contig13342	113561	113660
Contig13342	113876	114012
Contig13343	125870	126097
Contig13343	130053	130290
Contig13344	28293	28438
Contig13344	61209	61791
Contig13344	90559	90860
Contig13344	112412	112768
Contig13345	17676	17864
Contig13345	28292	29148
Contig13345	53279	53468
Contig13345	55156	55278
Contig13345	122524	122649
Contig13345	128200	128492
Contig13345	129747	129907
Contig13345	149566	149888
Contig13345	150122	150279
Contig13345	154277	154822
Contig13345	175786	176463
Contig13346	21237	21475
Contig13346	24301	24449
Contig13346	33989	34202
Contig13346	39077	39249
Contig13346	39383	39492
Contig13346	46609	47145
Contig13346	47584	47940
Contig13346	52567	52722
Contig13346	82653	83076
Contig13346	142527	142860
Contig13346	174347	174496
Contig13346	182339	182395
Contig13347	23738	23834
Contig13347	28896	29204
Contig13347	41647	41877
Contig13347	55715	55884
Contig13347	74896	75154
Contig13347	75190	75451
Contig13347	75578	75643
Contig13347	175061	175212
Contig13347	179758	179940
Contig13348	8439	9207
Contig13348	12005	12241
Contig13348	27270	28250
Contig13348	34671	35057
Contig13348	37612	37725
Contig13348	39790	39885
Contig13348	43613	43952
Contig13348	48077	48202
Contig13348	48421	48688
Contig13348	55767	55875
Contig13348	56182	56329
Contig13348	58613	58753
Contig13348	59457	59577
Contig13348	64903	65121
Contig13348	68854	69050
Contig13348	72392	72527
Contig13348	72707	72911
Contig13348	74092	74260
Contig13348	75220	75368
Contig13348	137324	137458
Contig13348	161710	161978
Contig13348	172033	172207
Contig13348	172948	173136
Contig13349	73024	73235
Contig13349	140666	140792
Contig13349	142675	142818
Contig13349	143296	143616
Contig13349	144050	144121
Contig13349	145208	145438
Contig13349	145676	146030
Contig13349	148565	148757
Contig13349	153125	153196
Contig13349	156892	157048
Contig13349	158588	158835
Contig13349	160450	160588
Contig13349	164203	164338
Contig13349	165523	165726
Contig13350	3135	3307
Contig13350	74373	74428
Contig13350	142953	143059
Contig13350	146409	146673
Contig13350	168719	168803
Contig13350	173712	173818
Contig13351	10321	10534
Contig13351	52950	53161
Contig13351	104802	104868
Contig13351	149883	150037
Contig13351	158389	158694
Contig13351	173129	173308
Contig13351	190794	191184
Contig13352	76516	76715
Contig13352	106825	107043
Contig13353	34489	34556
Contig13353	35431	35594
Contig13353	58486	58708
Contig13353	129444	129887
Contig13353	145919	146325
Contig13353	162128	162340
Contig13354	12600	12914
Contig13354	35477	35721
Contig13354	50143	51059
Contig13354	56661	57101
Contig13354	61212	61306
Contig13354	66399	66922
Contig13354	83352	83602
Contig13354	113741	113990
Contig13354	123879	124061
Contig13354	153739	153854
Contig13355	47041	47475
Contig13355	48568	49080
Contig13355	103479	103679
Contig13355	103949	104142
Contig13355	104916	105109
Contig13355	109708	109780
Contig13355	110024	110213
Contig13355	110745	110835
Contig13355	111685	112036
Contig13355	112063	112940
Contig13355	113275	113812
Contig13355	114113	114317
Contig13355	115750	115811
Contig13355	115978	116173
Contig13355	118159	118453
Contig13355	188453	188559
Contig13355	192138	192262
Contig13356	4045	4138
Contig13356	7062	7471
Contig13356	14228	14482
Contig13356	79513	79864
Contig13356	96308	96522
Contig13356	103359	103622
Contig13356	158769	158868
Contig13356	162265	162346
Contig13356	170442	170503
Contig13357	68373	68968
Contig13357	74673	75078
Contig13357	185619	186013
Contig13358	10444	10873
Contig13358	44386	44979
Contig13358	96578	96694
Contig13358	178521	178978
Contig13359	6990	7437
Contig13359	49008	49196
Contig13359	49545	49627
Contig13359	61875	62465
Contig13359	62616	63757
Contig13359	81768	82083
Contig13359	147976	148262
Contig13359	164517	164986
Contig13359	182267	182619
Contig13359	182859	183583
Contig13360	244	388
Contig13360	2241	2385
Contig13360	3914	3970
Contig13360	5648	5792
Contig13360	7876	8020
Contig13360	16989	17133
Contig13360	19028	19172
Contig13360	21198	21370
Contig13360	21545	21689
Contig13360	23841	23985
Contig13360	26667	26811
Contig13360	73949	74078
Contig13360	82115	82593
Contig13360	83208	83524
Contig13360	87009	87436
Contig13360	136796	136944
Contig13361	54710	55025
Contig13361	83277	83500
Contig13361	106288	106439
Contig13361	117304	117624
Contig13361	157257	157526
Contig13362	11975	12055
Contig13362	65891	65976
Contig13362	69734	69863
Contig13362	79404	79518
Contig13362	102603	102790
Contig13362	104862	105295
Contig13362	155927	156084
Contig13363	4957	5139
Contig13363	44138	44373
Contig13363	61148	61239
Contig13363	104838	105082
Contig13363	113350	113508
Contig13363	115502	115554
Contig13363	122821	123092
Contig13363	128173	128278
Contig13363	129082	129363
Contig13363	130939	131502
Contig13363	131606	131929
Contig13363	144864	145424
Contig13364	53408	53643
Contig13364	56713	57396
Contig13364	57580	58100
Contig13364	63548	63741
Contig13364	127029	127326
Contig13364	139849	139984
Contig13364	155423	155605
Contig13365	26911	27065
Contig13365	36787	37105
Contig13365	41611	41745
Contig13365	121549	121875
Contig13365	126851	127529
Contig13365	132801	132922
Contig13365	170070	170159
Contig13365	171816	172005
Contig13365	183778	183911
Contig13365	187428	187553
Contig13365	190860	191053
Contig13366	154295	154374
Contig13366	174012	175243
Contig13367	37672	37977
Contig13367	51803	51976
Contig13367	54078	54274
Contig13367	179507	179596
Contig13367	184113	184759
Contig13367	189076	189455
Contig13368	443	632
Contig13368	2035	2230
Contig13368	3581	3829
Contig13368	6257	6314
Contig13368	20153	20332
Contig13368	29556	29936
Contig13368	30950	31048
Contig13368	32035	32230
Contig13368	43892	44105
Contig13368	45813	46081
Contig13368	49231	49526
Contig13368	54162	54270
Contig13368	61969	62217
Contig13368	66952	67036
Contig13368	69235	69325
Contig13368	71884	71939
Contig13368	90414	90631
Contig13368	93053	93120
Contig13368	95420	95528
Contig13368	97343	97400
Contig13368	103802	104069
Contig13368	106665	107171
Contig13368	112900	113047
Contig13368	124788	125112
Contig13368	149274	149459
Contig13368	181818	181908
Contig13368	188164	188545
Contig13369	28476	29224
Contig13369	30681	31602
Contig13369	34166	34631
Contig13369	34985	35100
Contig13369	52162	52320
Contig13369	53195	54664
Contig13369	55868	56227
Contig13369	60346	60511
Contig13369	78891	79183
Contig13369	92153	92596
Contig13369	139937	140428
Contig13369	151518	151749
Contig13369	152062	152246
Contig13369	168569	168724
Contig13369	177413	177829
Contig13369	194623	194792
Contig13370	41575	41790
Contig13370	42664	42742
Contig13370	63948	64135
Contig13370	82207	82320
Contig13370	136106	136529
Contig13370	152014	152267
Contig13370	176881	177155
Contig13370	200777	200830
Contig13371	266	345
Contig13371	15749	15961
Contig13371	101630	101910
Contig13371	150522	150784
Contig13372	22385	22652
Contig13372	68475	68838
Contig13372	99599	99932
Contig13372	109214	109391
Contig13372	120644	120725
Contig13372	166225	166332
Contig13372	173631	173712
Contig13372	196718	197056
Contig13372	198045	198316
Contig13373	28152	28467
Contig13373	62498	62591
Contig13373	145088	145184
Contig13373	155910	156054
Contig13373	177208	177622
Contig13373	178977	179133
Contig13373	179722	179980
Contig13373	185619	185698
Contig13373	195760	195924
Contig13374	13204	13386
Contig13374	13984	14041
Contig13374	24321	24418
Contig13374	78678	78979
Contig13374	104135	104364
Contig13374	125362	125897
Contig13374	130437	130511
Contig13374	141151	141382
Contig13374	141572	141847
Contig13374	155569	155747
Contig13374	192568	192654
Contig13375	6756	7064
Contig13375	117796	118384
Contig13375	142789	142956
Contig13375	162266	162349
Contig13375	170970	171287
Contig13375	175351	175570
Contig13375	198919	199020
Contig13375	203310	203468
Contig13375	205394	205660
Contig13376	94414	94497
Contig13376	148854	149227
Contig13376	174151	174342
Contig13376	179471	179728
Contig13376	184537	184827
Contig13376	190479	190911
Contig13377	7434	8418
Contig13377	118385	118818
Contig13378	1481	1840
Contig13378	2865	3134
Contig13378	12112	12450
Contig13378	98192	98547
Contig13378	98866	99366
Contig13378	145411	145604
Contig13378	148780	148945
Contig13378	149458	149540
Contig13378	190671	190793
Contig13378	196300	196492
Contig13378	206487	206765
Contig13379	4478	4638
Contig13379	9167	9371
Contig13379	17877	18002
Contig13379	47295	47630
Contig13379	84137	84458
Contig13379	85704	85924
Contig13379	90165	91246
Contig13379	204554	204631
Contig13380	42918	43173
Contig13380	57833	58116
Contig13380	62108	62287
Contig13380	101328	101552
Contig13380	153440	153909
Contig13381	137879	138316
Contig13381	202633	202848
Contig13381	208924	209044
Contig13382	27491	27684
Contig13382	29131	29534
Contig13382	30904	31080
Contig13382	38415	38577
Contig13382	59329	59465
Contig13382	83289	83449
Contig13382	88446	88706
Contig13382	89527	89587
Contig13382	93700	93860
Contig13382	114062	114151
Contig13382	138109	138356
Contig13382	138463	138705
Contig13382	188506	188557
Contig13382	195930	196275
Contig13382	204221	204402
Contig13382	212258	212688
Contig13383	27788	27850
Contig13383	29159	29573
Contig13383	78624	79048
Contig13383	90659	91417
Contig13383	92698	95617
Contig13383	95990	96058
Contig13383	96774	98048
Contig13383	98416	98568
Contig13383	99302	99681
Contig13383	124999	125322
Contig13383	125437	125821
Contig13383	150163	150251
Contig13383	166518	166649
Contig13383	191674	191766
Contig13383	212612	212755
Contig13384	3068	3196
Contig13384	10503	10707
Contig13384	22482	22649
Contig13384	27649	27717
Contig13384	29877	29944
Contig13384	33811	33945
Contig13384	48968	49204
Contig13384	67724	68128
Contig13384	100481	101055
Contig13384	103517	103646
Contig13384	116013	116158
Contig13384	130564	130758
Contig13384	144641	144929
Contig13384	166894	166986
Contig13385	13732	14232
Contig13385	54938	55572
Contig13385	82456	82685
Contig13385	107043	107102
Contig13385	109231	109294
Contig13385	131079	131194
Contig13385	131317	131698
Contig13385	132717	132963
Contig13385	162048	162257
Contig13386	949	1184
Contig13386	39679	40220
Contig13386	97575	97814
Contig13386	161224	161336
Contig13386	217744	218032
Contig13387	6554	6980
Contig13387	33594	33745
Contig13387	34970	35329
Contig13387	35668	35744
Contig13387	61095	61163
Contig13387	150149	151026
Contig13387	194028	194364
Contig13387	213206	213411
Contig13388	10497	10788
Contig13388	17184	17338
Contig13388	33949	34049
Contig13388	69820	69887
Contig13388	83425	83741
Contig13388	154303	154390
Contig13388	160784	161407
Contig13388	174922	175301
Contig13388	180701	181159
Contig13389	89324	89688
Contig13389	167167	167491
Contig1339	519	1005
Contig13390	49	265
Contig13390	85223	85436
Contig13390	92132	92493
Contig13390	125665	125916
Contig13390	153596	153653
Contig13390	185312	185389
Contig13391	11336	11550
Contig13391	22265	22424
Contig13391	41688	42668
Contig13391	47095	47176
Contig13391	49440	49753
Contig13391	52596	52822
Contig13391	104821	105090
Contig13391	126132	126456
Contig13391	166753	167196
Contig13391	196822	197080
Contig13391	203693	203823
Contig13392	61952	62817
Contig13392	70319	70650
Contig13392	105084	105142
Contig13392	107603	107836
Contig13392	123728	123997
Contig13392	135863	135952
Contig13392	163995	164051
Contig13392	165545	165920
Contig13393	45289	45491
Contig13393	109735	109834
Contig13393	116081	116203
Contig13393	212152	212275
Contig13394	35512	35696
Contig13394	73873	74072
Contig13394	89007	89173
Contig13394	94183	94401
Contig13394	158373	158557
Contig13394	158573	158894
Contig13394	159942	160103
Contig13394	193067	193410
Contig13394	204168	204240
Contig13394	218060	218452
Contig13394	218902	219262
Contig13394	219568	219650
Contig13394	224524	224660
Contig13395	38161	38283
Contig13395	81361	81440
Contig13395	85716	86026
Contig13395	95370	95998
Contig13395	98769	98873
Contig13395	101308	101632
Contig13395	118112	118673
Contig13395	119028	119610
Contig13395	132273	132687
Contig13395	210760	211197
Contig13396	543	951
Contig13396	41659	41783
Contig13396	45848	46316
Contig13396	52984	53276
Contig13396	60436	60722
Contig13396	64323	64697
Contig13396	83592	83929
Contig13396	126817	127226
Contig13396	131590	131698
Contig13396	143180	143641
Contig13396	155933	156411
Contig13396	170727	170908
Contig13396	172330	172490
Contig13396	173789	174592
Contig13396	182812	182925
Contig13396	183941	184321
Contig13396	185979	186168
Contig13397	11921	12217
Contig13397	76138	76195
Contig13397	88796	89271
Contig13397	110647	110915
Contig13397	111346	111720
Contig13397	161032	161203
Contig13398	1438	1806
Contig13398	6619	6935
Contig13398	33040	33118
Contig13398	37315	37605
Contig13398	41475	41704
Contig13398	95870	96320
Contig13398	116798	116984
Contig13398	125175	125469
Contig13398	150829	151218
Contig13398	202578	202775
Contig13398	203433	203754
Contig13398	221340	221653
Contig13398	231131	231427
Contig13399	31366	33324
Contig13399	53504	54070
Contig13399	142390	142535
Contig13399	188086	188436
Contig13399	188857	188925
Contig13399	196867	197309
Contig13399	197355	197662
Contig13399	225792	225939
Contig13400	9629	9889
Contig13400	58371	58541
Contig13400	70775	70912
Contig13400	86398	86466
Contig13400	96980	97397
Contig13400	218504	218624
Contig13400	223377	223584
Contig13401	20279	20498
Contig13401	39041	39195
Contig13401	48240	48417
Contig13401	56524	56686
Contig13401	76334	76548
Contig13401	79354	79568
Contig13401	107170	107494
Contig13401	112985	113069
Contig13401	113181	113455
Contig13401	152942	153676
Contig13401	169758	170157
Contig13401	191728	191994
Contig13401	195180	195446
Contig13401	232088	232456
Contig13402	50266	50560
Contig13402	57997	58252
Contig13402	87125	87511
Contig13402	88587	88810
Contig13402	96785	97035
Contig13402	100407	100596
Contig13402	148369	148967
Contig13402	149160	149459
Contig13402	168553	168608
Contig13402	204957	205184
Contig13402	215059	215252
Contig13403	7735	7829
Contig13403	16230	16442
Contig13403	19661	19794
Contig13403	37522	37910
Contig13403	60778	60902
Contig13403	110289	110465
Contig13403	128765	128878
Contig13403	142717	142830
Contig13403	169717	169830
Contig13403	175778	176132
Contig13403	194137	194195
Contig13403	209159	209370
Contig13403	222704	223176
Contig13404	18235	19042
Contig13404	28203	28961
Contig13404	33697	33869
Contig13404	57442	57706
Contig13404	61231	61316
Contig13404	68216	68346
Contig13404	68570	68770
Contig13404	84310	84682
Contig13404	94437	94599
Contig13404	107794	107867
Contig13404	159979	160033
Contig13405	27102	27261
Contig13405	27420	28156
Contig13405	145590	145766
Contig13405	198811	198971
Contig13405	206514	206679
Contig13405	215704	215803
Contig13406	8946	9184
Contig13406	40752	41205
Contig13406	71006	71401
Contig13406	71666	71882
Contig13406	85261	85906
Contig13406	145912	146318
Contig13406	159953	160041
Contig13406	194112	194497
Contig13406	222866	223010
Contig13407	4904	5275
Contig13407	37344	37547
Contig13407	38968	39413
Contig13407	41701	42056
Contig13407	64114	64393
Contig13407	65240	65355
Contig13407	78051	78598
Contig13407	82957	83336
Contig13407	86766	86924
Contig13407	98827	99060
Contig13407	99279	99385
Contig13407	99841	100585
Contig13407	100648	101126
Contig13407	109533	111366
Contig13407	111474	111996
Contig13407	112536	112635
Contig13407	128140	129324
Contig13407	130255	130413
Contig13407	130493	130655
Contig13407	139224	139409
Contig13407	148513	149098
Contig13407	156130	156298
Contig13407	161815	162122
Contig13407	174634	175610
Contig13407	194733	195046
Contig13407	209521	209578
Contig13407	210888	211394
Contig13407	237608	237789
Contig13408	56146	56312
Contig13408	58583	58726
Contig13408	60027	60602
Contig13408	60828	61253
Contig13408	206738	206812
Contig13409	1	225
Contig13409	23039	23092
Contig13409	172694	172835
Contig13409	174193	174342
Contig13409	218800	218988
Contig13409	220074	220458
Contig13409	233771	234041
Contig13409	241531	241725
Contig13410	11202	11290
Contig13410	11982	12299
Contig13410	32485	32764
Contig13410	41624	42351
Contig13410	42529	42640
Contig13410	53166	53459
Contig13410	79231	79315
Contig13410	103111	103239
Contig13410	122152	122316
Contig13410	122923	123149
Contig13410	154065	154366
Contig13410	214797	214976
Contig13410	215175	215354
Contig13411	0	151
Contig13411	9585	9676
Contig13411	15009	15165
Contig13411	18091	18212
Contig13411	47963	48282
Contig13411	61603	61759
Contig13411	72476	72773
Contig13411	87385	87714
Contig13411	118203	118411
Contig13412	21232	21611
Contig13412	37753	38056
Contig13412	41061	41283
Contig13412	107984	108090
Contig13412	112418	112505
Contig13412	119258	119391
Contig13412	130477	130582
Contig13412	134404	134593
Contig13412	139408	139581
Contig13412	142008	142277
Contig13412	144394	144524
Contig13412	228656	229331
Contig13412	237488	237738
Contig13412	239022	239136
Contig13412	239219	239356
Contig13413	39975	40365
Contig13413	45955	46077
Contig13413	59492	59589
Contig13413	81132	81678
Contig13413	82897	83165
Contig13413	102992	103093
Contig13413	115555	115607
Contig13413	129753	130173
Contig13413	207245	207401
Contig13413	236530	236878
Contig13414	25118	25296
Contig13414	41242	41345
Contig13414	129400	129725
Contig13414	134939	135029
Contig13414	169613	169800
Contig13414	188440	188710
Contig13414	195704	195839
Contig13414	196364	196477
Contig13414	232633	232762
Contig13415	9786	10069
Contig13415	13259	13474
Contig13415	27527	27747
Contig13415	130321	130614
Contig13415	132464	132765
Contig13415	134582	134716
Contig13415	149284	149594
Contig13415	207080	207217
Contig13416	1007	1120
Contig13416	57375	57571
Contig13416	71202	71364
Contig13416	107506	107588
Contig13416	190731	190836
Contig13416	195825	196323
Contig13416	225104	225191
Contig13417	48259	48385
Contig13417	140750	140854
Contig13417	186033	186315
Contig13417	229198	229400
Contig13417	245069	245139
Contig13418	101346	102387
Contig13418	102675	102749
Contig13418	191977	192268
Contig13418	207860	207958
Contig13419	5532	5691
Contig13419	128077	128297
Contig13419	155806	156050
Contig13419	175596	175770
Contig1342	827	1106
Contig13420	864	994
Contig13420	9633	9691
Contig13420	12040	12288
Contig13420	41655	41836
Contig13420	57102	57340
Contig13420	78504	78636
Contig13420	86868	87154
Contig13420	91724	91856
Contig13420	94887	95025
Contig13420	117274	117414
Contig13420	154739	154908
Contig13420	182620	182713
Contig13420	186799	186922
Contig13420	211580	211955
Contig13420	230929	231212
Contig13420	246918	246988
Contig13421	95530	95767
Contig13421	104500	104775
Contig13421	112674	112771
Contig13421	126353	126831
Contig13421	127373	127739
Contig13421	139295	139495
Contig13421	224133	224356
Contig13421	241563	241870
Contig13422	54325	54572
Contig13422	100648	100741
Contig13422	101063	101301
Contig13422	119994	120134
Contig13422	127817	128034
Contig13422	146530	146656
Contig13422	182604	182744
Contig13422	220158	220418
Contig13423	16074	16223
Contig13423	19539	20098
Contig13423	20225	20291
Contig13423	26916	27121
Contig13423	28483	28642
Contig13423	35434	35577
Contig13423	55704	55842
Contig13423	87405	88051
Contig13423	94958	95555
Contig13423	98104	98613
Contig13423	107174	107288
Contig13423	110814	110931
Contig13423	117275	117479
Contig13423	118587	118791
Contig13423	120849	121010
Contig13423	122531	122726
Contig13423	153737	154211
Contig13423	157495	157877
Contig13423	170109	170250
Contig13423	170447	170562
Contig13423	171481	171930
Contig13423	178336	178768
Contig13423	214825	215041
Contig13423	235158	235228
Contig13423	236641	237619
Contig13423	255765	256374
Contig13424	158644	158945
Contig13424	223647	223818
Contig13425	2237	2392
Contig13425	4777	4832
Contig13425	5319	5920
Contig13425	189417	190038
Contig13425	226316	226392
Contig13425	227261	227353
Contig13425	245572	245812
Contig13425	247471	247701
Contig13425	256172	256308
Contig13426	59453	59930
Contig13426	72389	72559
Contig13426	136537	137164
Contig13426	145760	145982
Contig13426	242969	243192
Contig13426	243200	243391
Contig13426	244449	244722
Contig13427	5	128
Contig13427	27177	27376
Contig13427	47781	48420
Contig13427	48815	49270
Contig13427	68554	68642
Contig13427	116463	116535
Contig13427	116843	116955
Contig13427	118672	118841
Contig13427	132511	132589
Contig13427	139849	140008
Contig13427	154556	154641
Contig13427	182304	182757
Contig13427	197037	197853
Contig13428	56108	56400
Contig13428	106426	106598
Contig13428	132050	132296
Contig13428	174646	174837
Contig13428	181312	181428
Contig13428	193087	193276
Contig13428	199228	199296
Contig13428	215922	216008
Contig13428	222781	223067
Contig13429	26158	26293
Contig13429	26584	26804
Contig13429	70889	71140
Contig13429	74076	74212
Contig13429	165991	166167
Contig13429	176306	176481
Contig13429	189827	190959
Contig13429	221656	222189
Contig13430	9971	10192
Contig13430	81836	82108
Contig13430	122513	122678
Contig13430	122733	122997
Contig13430	216646	216911
Contig13430	218906	219173
Contig13430	245121	245616
Contig13431	152157	152522
Contig13431	156329	156795
Contig13431	168388	168614
Contig13431	180958	181348
Contig13431	183232	183385
Contig13431	198885	199112
Contig13431	200246	200560
Contig13431	210334	210400
Contig13431	220713	221026
Contig13431	264888	264948
Contig13432	17611	17913
Contig13432	44786	45397
Contig13432	74812	74968
Contig13432	81512	81628
Contig13432	101478	101770
Contig13432	101939	102147
Contig13432	109115	109208
Contig13432	217662	217889
Contig13433	39854	39960
Contig13433	118004	118253
Contig13433	147867	147938
Contig13433	160943	161406
Contig13433	243830	245218
Contig13434	6959	7103
Contig13434	61519	61630
Contig13434	109692	109963
Contig13434	110210	110589
Contig13434	140415	140587
Contig13434	153528	153785
Contig13434	173485	174487
Contig13434	175113	175321
Contig13434	182660	182940
Contig13434	185280	185407
Contig13434	208021	208263
Contig13434	233198	233426
Contig13434	238040	238144
Contig13434	256141	256688
Contig13434	267891	268341
Contig13435	37953	38155
Contig13435	39574	39762
Contig13435	55062	55453
Contig13435	179408	179489
Contig13435	184608	184661
Contig13436	55988	56271
Contig13436	64687	64920
Contig13436	65337	65600
Contig13436	96801	96997
Contig13436	97938	98324
Contig13436	134147	134408
Contig13436	142525	142794
Contig13436	158898	159146
Contig13436	159862	159954
Contig13436	169378	169656
Contig13436	186869	187416
Contig13436	234136	234348
Contig13436	259252	259548
Contig13436	266700	267618
Contig13436	271833	271988
Contig13437	3758	3834
Contig13437	60859	61005
Contig13437	113197	113454
Contig13437	114267	114898
Contig13437	120850	121458
Contig13437	125451	125874
Contig13437	128998	129162
Contig13437	243040	243233
Contig13437	244763	244889
Contig13437	272863	272934
Contig13438	7556	7634
Contig13438	30627	30707
Contig13438	86589	86974
Contig13438	102900	103174
Contig13438	177338	177719
Contig13438	232834	233000
Contig13439	76105	76375
Contig13439	109561	109825
Contig13439	122115	122221
Contig13439	184489	184573
Contig13439	207196	207302
Contig13439	229459	229609
Contig13439	229675	230019
Contig13439	259614	259811
Contig13439	262679	262857
Contig13439	267786	267995
Contig13439	270484	270693
Contig13439	280262	280539
Contig13440	9113	9407
Contig13440	45840	46017
Contig13440	62955	63081
Contig13440	141218	141414
Contig13440	143759	144158
Contig13440	152619	152775
Contig13440	182580	182927
Contig13440	185069	185604
Contig13440	198500	198570
Contig13440	204528	204680
Contig13440	204907	205059
Contig13440	210485	210874
Contig13440	251000	251215
Contig13440	266728	267159
Contig13441	25	201
Contig13441	670	809
Contig13441	958	1129
Contig13441	4262	4517
Contig13441	118184	118271
Contig13441	120414	120481
Contig13441	120518	120656
Contig13441	142730	142866
Contig13441	253854	254150
Contig13441	256261	256512
Contig13442	20661	21006
Contig13442	24076	24314
Contig13442	52826	53134
Contig13442	57633	58065
Contig13442	73964	74030
Contig13442	104911	105087
Contig13442	112036	112141
Contig13442	129917	130146
Contig13443	20456	20655
Contig13443	42881	43019
Contig13443	100693	100991
Contig13443	170963	171156
Contig13443	200362	200479
Contig13443	200601	200718
Contig13443	254428	254594
Contig13443	269109	269461
Contig13443	273728	273892
Contig13443	308182	308422
Contig13444	49548	49655
Contig13444	52476	52646
Contig13444	70358	70462
Contig13444	104958	105187
Contig13444	112074	112239
Contig13444	137414	137698
Contig13444	139267	139662
Contig13444	139803	140382
Contig13444	152954	153106
Contig13444	169523	169649
Contig13444	180361	180478
Contig13444	228964	229046
Contig13444	242712	242865
Contig13444	279486	279650
Contig13444	281779	282091
Contig13444	282309	282620
Contig13445	33903	34433
Contig13445	45038	45204
Contig13445	56795	57362
Contig13445	78074	78346
Contig13445	95491	95905
Contig13445	96625	96733
Contig13445	109554	110054
Contig13445	120977	121360
Contig13445	122815	123043
Contig13445	142045	142179
Contig13445	151750	151976
Contig13445	170981	171152
Contig13445	212527	212658
Contig13445	262438	262673
Contig13445	268508	268862
Contig13445	287351	287594
Contig13446	50006	50323
Contig13446	53746	53929
Contig13446	56751	56814
Contig13446	75286	75887
Contig13446	77928	78290
Contig13446	80406	80513
Contig13446	93214	94087
Contig13446	102753	102914
Contig13446	107131	107261
Contig13446	129202	129340
Contig13446	223748	224150
Contig13446	229555	229818
Contig13446	236659	237847
Contig13446	240078	241114
Contig13446	243147	243843
Contig13446	244450	244934
Contig13446	246004	246959
Contig13446	248207	248537
Contig13446	249602	250123
Contig13446	257287	257443
Contig13446	257876	257938
Contig13447	15059	15272
Contig13447	87214	87388
Contig13447	138129	138379
Contig13447	148065	148368
Contig13447	156207	156559
Contig13447	156849	157214
Contig13447	186808	187585
Contig13447	305962	306242
Contig13448	21266	21401
Contig13448	48387	48571
Contig13448	73764	73918
Contig13448	74123	74330
Contig13448	80652	80726
Contig13448	85639	85776
Contig13448	114528	114664
Contig13448	232385	232462
Contig13448	233016	233251
Contig13448	247230	248070
Contig13448	251063	251145
Contig13448	308293	308668
Contig13448	313587	313649
Contig13449	95466	95546
Contig13449	114048	114695
Contig13449	165820	165941
Contig13449	187135	187517
Contig13449	261145	261262
Contig13450	925	1086
Contig13450	46662	46752
Contig13450	89622	89718
Contig13450	138579	139101
Contig13450	228293	228617
Contig13450	247760	249688
Contig13450	250090	250432
Contig13450	254019	254109
Contig13450	265270	265585
Contig13451	69679	69760
Contig13451	131786	131975
Contig13451	133750	133858
Contig13451	188447	188933
Contig13451	193353	194536
Contig13451	207297	208197
Contig13452	16953	17363
Contig13452	18264	18452
Contig13452	248512	248657
Contig13452	270910	271522
Contig13452	292932	293305
Contig13452	293756	293915
Contig13452	323036	323448
Contig13453	31974	32248
Contig13453	42358	42430
Contig13453	47368	47552
Contig13453	75523	76016
Contig13453	99781	100047
Contig13453	137240	137395
Contig13453	150800	150884
Contig13453	152490	152611
Contig13453	169456	169755
Contig13453	205182	205353
Contig13453	237290	237957
Contig13453	286894	287019
Contig13453	295015	295187
Contig13453	299887	300063
Contig13453	302064	302221
Contig13453	305341	305712
Contig13454	273	681
Contig13454	6076	6268
Contig13454	18935	19532
Contig13454	59881	60009
Contig13454	143864	144483
Contig13454	153094	153374
Contig13454	283444	283512
Contig13454	300189	300724
Contig13454	311534	311831
Contig13455	45285	45604
Contig13455	46656	46807
Contig13455	66702	66954
Contig13455	107525	107581
Contig13455	108868	108974
Contig13455	196326	196540
Contig13455	198960	199024
Contig13455	204126	204730
Contig13455	211462	211549
Contig13455	231238	231327
Contig13455	241298	241530
Contig13455	264336	264718
Contig13455	267783	267879
Contig13455	268305	268517
Contig13455	283063	283227
Contig13456	28643	28756
Contig13456	68100	68397
Contig13456	106907	107092
Contig13456	115358	115500
Contig13456	132126	132255
Contig13456	149888	150029
Contig13456	205891	206185
Contig13456	207423	207555
Contig13456	209388	209638
Contig13456	210678	210906
Contig13456	211268	211646
Contig13456	213175	213877
Contig13456	214197	214901
Contig13456	215076	215205
Contig13456	217707	217796
Contig13456	217958	218129
Contig13456	218173	218871
Contig13456	219933	220239
Contig13456	220527	221098
Contig13456	258544	259083
Contig13456	284163	284353
Contig13456	287573	287778
Contig13456	290301	290653
Contig13456	310868	311159
Contig13457	39149	39296
Contig13457	72338	72400
Contig13457	119168	119313
Contig13457	183019	183206
Contig13457	230148	230408
Contig13457	303380	303453
Contig13458	331	705
Contig13458	35317	35529
Contig13458	47654	47877
Contig13458	62425	62800
Contig13458	172588	172740
Contig13458	201875	202153
Contig13458	204841	204977
Contig13458	250029	250843
Contig13458	280641	280745
Contig13458	299242	299316
Contig13458	299573	299637
Contig13458	309593	309882
Contig13458	323613	323852
Contig13459	23139	23288
Contig13459	25133	25252
Contig13459	85448	85542
Contig13459	102739	103652
Contig13459	134792	135182
Contig13459	153338	154071
Contig13459	158312	158438
Contig13459	187392	188094
Contig13459	205420	206262
Contig13459	251698	252029
Contig13459	252339	252554
Contig13460	3154	3549
Contig13460	54277	54329
Contig13460	104738	104872
Contig13460	193356	193584
Contig13460	196894	197186
Contig13460	204810	205207
Contig13460	210538	211280
Contig13460	220008	220199
Contig13460	264357	264678
Contig13460	270844	271046
Contig13460	278153	278293
Contig13461	33636	34034
Contig13461	70186	70521
Contig13461	70931	71021
Contig13461	79499	79761
Contig13461	128984	129845
Contig13461	145922	146107
Contig13461	163161	163344
Contig13461	182617	182798
Contig13461	194877	195052
Contig13461	236287	236382
Contig13461	236741	237018
Contig13461	330532	332125
Contig13462	25339	25617
Contig13462	71347	71591
Contig13462	71800	71961
Contig13462	135260	135410
Contig13462	266536	266868
Contig13462	267084	267179
Contig13462	347327	347938
Contig13463	17452	17628
Contig13463	50069	50344
Contig13463	60471	60742
Contig13463	65264	65458
Contig13463	97712	97904
Contig13463	110030	110223
Contig13463	136319	136550
Contig13463	137870	137998
Contig13463	139995	140216
Contig13463	147051	147351
Contig13463	169553	169667
Contig13463	176439	176509
Contig13463	203128	203470
Contig13463	210198	210363
Contig13463	218465	218761
Contig13463	219588	219936
Contig13463	231227	231864
Contig13463	245636	245908
Contig13463	246078	246346
Contig13463	260127	260194
Contig13463	260611	260684
Contig13463	260776	260933
Contig13463	263171	263636
Contig13463	355691	355787
Contig13464	85192	85518
Contig13464	117765	118053
Contig13464	120678	121079
Contig13464	182894	183076
Contig13464	234672	234829
Contig13464	305040	305178
Contig13464	350072	350366
Contig13465	20193	20915
Contig13465	34633	35075
Contig13465	42007	42131
Contig13465	45694	45862
Contig13465	57735	58040
Contig13465	209291	209468
Contig13465	216034	216274
Contig13465	254452	254646
Contig13465	298810	298922
Contig13465	347818	347931
Contig13465	351737	351964
Contig13466	15968	16057
Contig13466	140896	141018
Contig13466	185674	185858
Contig13466	186030	186255
Contig13466	195635	195731
Contig13466	238288	238522
Contig13466	263216	263442
Contig13466	274648	275128
Contig13466	303449	303767
Contig13466	306952	307285
Contig13467	8628	9031
Contig13467	31640	31718
Contig13467	94747	94850
Contig13467	126573	126913
Contig13467	148566	148689
Contig13467	205858	205979
Contig13467	273548	273793
Contig13467	292649	292785
Contig13467	306525	306785
Contig13467	307544	307751
Contig13468	1556	1885
Contig13468	72638	72822
Contig13468	75492	75594
Contig13468	77489	78047
Contig13468	86327	86498
Contig13468	93479	93578
Contig13468	113793	113847
Contig13468	138704	138770
Contig13468	154139	154678
Contig13468	162322	162416
Contig13468	169713	169908
Contig13468	183525	183657
Contig13468	186464	186573
Contig13468	202925	203285
Contig13468	248295	248614
Contig13468	249004	249268
Contig13468	252095	252178
Contig13468	267211	267842
Contig13468	271094	271246
Contig13468	299676	299976
Contig13468	317669	318010
Contig13468	334373	334468
Contig13468	359804	360024
Contig13469	112727	112988
Contig13469	114521	114591
Contig13469	227047	227458
Contig13470	5842	5900
Contig13470	23769	23898
Contig13470	25865	26132
Contig13470	44511	44818
Contig13470	85743	85835
Contig13470	88412	88585
Contig13470	120431	120559
Contig13470	176337	176610
Contig13470	213390	213541
Contig13470	226989	227186
Contig13470	235232	235605
Contig13470	239357	239871
Contig13470	311149	311209
Contig13470	358885	359163
Contig13471	17524	17634
Contig13471	25520	25846
Contig13471	74967	75212
Contig13471	78501	78645
Contig13471	110514	110672
Contig13471	216176	216280
Contig13471	234932	235093
Contig13471	264712	264931
Contig13471	287687	287880
Contig13471	295119	295173
Contig13471	323432	323631
Contig13471	336312	336712
Contig13471	365904	366099
Contig13471	372219	372476
Contig13472	20216	20434
Contig13472	50964	51115
Contig13472	57165	57283
Contig13472	86657	86784
Contig13472	113706	114012
Contig13472	153821	154518
Contig13472	188731	188893
Contig13472	226885	226992
Contig13472	273753	274172
Contig13472	316114	316405
Contig13473	8853	9125
Contig13473	86567	86684
Contig13473	118294	119297
Contig13473	151162	151496
Contig13473	208803	208857
Contig13473	230826	230915
Contig13473	255515	255593
Contig13473	261911	262211
Contig13473	305483	305560
Contig13473	314512	314736
Contig13473	340819	340992
Contig13473	351693	351837
Contig13473	355670	356015
Contig13474	15340	15505
Contig13474	15775	15862
Contig13474	17957	18092
Contig13474	19027	19207
Contig13474	28203	28514
Contig13474	38455	38612
Contig13474	42829	42883
Contig13474	43184	43366
Contig13474	48479	48640
Contig13474	83398	83721
Contig13474	102600	102892
Contig13474	129293	129489
Contig13474	130087	130397
Contig13474	144599	144761
Contig13474	186043	186282
Contig13474	226559	226834
Contig13474	226964	227279
Contig13474	241404	241596
Contig13474	262529	262705
Contig13474	299651	300771
Contig13474	306954	307117
Contig13474	331366	332432
Contig13474	339391	339727
Contig13474	340590	340917
Contig13474	350983	351134
Contig13475	32107	32206
Contig13475	40893	41321
Contig13475	52923	53354
Contig13475	255699	256525
Contig13475	261497	261656
Contig13475	286791	286948
Contig13475	293341	293409
Contig13475	302672	302792
Contig13475	337652	338015
Contig13475	340719	341402
Contig13475	345589	345759
Contig13476	34684	35000
Contig13476	82272	82603
Contig13476	152544	152738
Contig13476	245770	246456
Contig13476	296083	296336
Contig13477	70470	71354
Contig13477	197384	197451
Contig13477	209151	209322
Contig13477	239743	239999
Contig13477	254020	254216
Contig13477	262680	263071
Contig13477	313250	313504
Contig13477	334290	334387
Contig13477	338603	338760
Contig13478	4495	5215
Contig13478	44939	45198
Contig13478	168100	168385
Contig13478	179551	179745
Contig13478	181966	182239
Contig13478	188500	188555
Contig13478	188944	189167
Contig13478	246763	247132
Contig13478	295537	295855
Contig13478	370764	370826
Contig13479	6868	7495
Contig13479	22132	22590
Contig13479	30034	30167
Contig13479	54366	54446
Contig13479	92787	92907
Contig13479	142705	143382
Contig13479	172639	173686
Contig13479	174704	174926
Contig13479	222707	222841
Contig13479	247064	247197
Contig13479	280868	280985
Contig13480	1107	1294
Contig13480	45258	45524
Contig13480	45835	46103
Contig13480	49905	50096
Contig13480	53254	53476
Contig13480	97413	97483
Contig13480	97617	97687
Contig13480	112481	112851
Contig13480	122712	122954
Contig13480	144742	144995
Contig13480	160205	160561
Contig13480	283398	283525
Contig13480	325164	325567
Contig13480	347434	347707
Contig13480	347907	348099
Contig13480	399513	399613
Contig13481	11467	11619
Contig13481	32047	32113
Contig13481	70455	70779
Contig13481	83367	83603
Contig13481	136049	136314
Contig13481	210650	210776
Contig13481	212637	212856
Contig13481	278378	278699
Contig13481	307940	307995
Contig13481	341962	342015
Contig13482	30248	30336
Contig13482	34533	34723
Contig13482	55832	56003
Contig13482	84115	84218
Contig13482	89889	90234
Contig13482	165263	165484
Contig13482	289886	290029
Contig13482	346690	346845
Contig13482	384996	385186
Contig13482	405699	405969
Contig13482	416749	416941
Contig13483	2348	2406
Contig13483	2698	2783
Contig13483	4356	4983
Contig13483	38461	39882
Contig13483	69683	69873
Contig13483	87912	88039
Contig13483	89165	89763
Contig13483	95994	96048
Contig13483	120040	120979
Contig13483	199745	199925
Contig13483	348607	348748
Contig13483	431604	431732
Contig13484	113037	113128
Contig13484	138741	138952
Contig13484	174346	174484
Contig13484	192061	192283
Contig13484	192599	192871
Contig13484	193050	193269
Contig13484	248819	249064
Contig13484	252117	252335
Contig13484	313156	313340
Contig13484	317611	317663
Contig13484	343902	344905
Contig13484	346311	346436
Contig13484	367105	367452
Contig13484	389873	390010
Contig13484	399810	399932
Contig13484	416347	416414
Contig13484	443062	443294
Contig13485	2	2849
Contig13485	28458	28510
Contig13485	131045	131097
Contig13485	142966	143052
Contig13485	144661	145244
Contig13485	155004	155056
Contig13485	197150	197328
Contig13485	202149	202265
Contig13485	202673	202743
Contig13485	203129	203323
Contig13485	244080	244301
Contig13485	276858	277171
Contig13485	286457	286538
Contig13485	339051	339391
Contig13485	386307	386421
Contig13485	407103	407405
Contig13485	411952	412197
Contig13485	434892	435497
Contig13485	435794	436395
Contig13485	448350	448749
Contig13486	22251	22550
Contig13486	53142	53593
Contig13486	70513	70811
Contig13486	80525	80845
Contig13486	99585	99888
Contig13486	102621	102779
Contig13486	126034	126199
Contig13486	128616	128985
Contig13486	134928	135090
Contig13486	184447	184680
Contig13486	216628	216777
Contig13486	338411	338580
Contig13486	356340	357410
Contig13486	373181	373249
Contig13486	404813	405014
Contig13487	14885	15195
Contig13487	19393	19444
Contig13487	20630	20900
Contig13487	27489	28084
Contig13487	33025	33282
Contig13487	34927	34998
Contig13487	46515	46613
Contig13487	67012	67093
Contig13487	69505	69742
Contig13487	83135	83216
Contig13487	99976	100363
Contig13487	119546	119614
Contig13487	270423	270489
Contig13487	321684	321805
Contig13487	344923	345342
Contig13487	356636	356873
Contig13487	399611	399871
Contig13487	433014	433553
Contig13488	7968	8148
Contig13488	8609	9125
Contig13488	85256	85374
Contig13488	101383	101446
Contig13488	122212	122407
Contig13488	129209	129833
Contig13488	143607	143990
Contig13488	184890	185090
Contig13488	202706	202808
Contig13488	224991	225069
Contig13488	267809	267979
Contig13488	343951	344108
Contig13489	14922	15062
Contig13489	58795	58931
Contig13489	62246	62510
Contig13489	63086	63355
Contig13489	71601	71677
Contig13489	96740	96929
Contig13489	108582	108694
Contig13489	179926	180149
Contig13489	180705	181068
Contig13489	185672	185922
Contig13489	199088	199475
Contig13489	200956	201288
Contig13489	233774	233949
Contig13489	250780	250971
Contig13489	292071	292242
Contig13489	293352	293601
Contig13489	347365	347554
Contig13489	358565	358684
Contig13489	379355	379677
Contig13489	379832	380114
Contig13489	390185	390247
Contig13489	393340	393477
Contig13489	449628	449695
Contig13490	39212	39466
Contig13490	39601	39758
Contig13490	44472	44977
Contig13490	136621	136841
Contig13490	157123	157337
Contig13490	176563	176857
Contig13490	177438	177758
Contig13490	177806	178398
Contig13490	211619	211961
Contig13490	218013	218260
Contig13490	221789	222034
Contig13490	242052	242139
Contig13490	272576	273113
Contig13490	278114	278518
Contig13490	288077	288294
Contig13490	294680	295019
Contig13490	310416	310544
Contig13490	337220	337289
Contig13490	337862	338192
Contig13490	362309	362361
Contig13490	400806	400860
Contig13490	447008	447205
Contig13491	26189	26320
Contig13491	43964	44096
Contig13491	87606	87754
Contig13491	93291	93589
Contig13491	122632	122704
Contig13491	145010	145351
Contig13491	150311	150451
Contig13491	150639	151202
Contig13491	167948	168004
Contig13491	185001	185487
Contig13491	201974	202297
Contig13491	202919	203517
Contig13491	212463	212766
Contig13491	220625	220830
Contig13491	231721	231985
Contig13491	240260	240491
Contig13491	297061	297306
Contig13491	310837	310937
Contig13491	371749	372169
Contig13491	377729	378029
Contig13491	422905	423472
Contig13491	439496	439716
Contig13491	457924	458026
Contig13492	4345	4505
Contig13492	11165	11222
Contig13492	17638	17810
Contig13492	20456	20599
Contig13492	30532	31010
Contig13492	54337	54841
Contig13492	62930	63183
Contig13492	70014	70267
Contig13492	75483	75849
Contig13492	79274	79435
Contig13492	83853	84101
Contig13492	88234	89030
Contig13492	90069	90214
Contig13492	116516	116602
Contig13492	124418	124557
Contig13492	129617	129705
Contig13492	154098	154259
Contig13492	197446	197643
Contig13492	312052	312411
Contig13492	312642	313207
Contig13492	341135	341277
Contig13492	348673	348803
Contig13492	365747	365812
Contig13492	378113	378454
Contig13492	466477	466619
Contig13493	31	361
Contig13493	23476	23804
Contig13493	123595	123877
Contig13493	124526	124786
Contig13493	158238	158566
Contig13493	189946	190707
Contig13493	193962	194244
Contig13493	194513	194729
Contig13493	317076	317193
Contig13493	445797	445869
Contig13494	12649	12812
Contig13494	69507	69660
Contig13494	79944	80116
Contig13494	216488	216728
Contig13494	229139	229226
Contig13494	257250	257482
Contig13494	267602	267969
Contig13494	318170	318429
Contig13494	320368	320484
Contig13494	392553	392976
Contig13494	408297	408549
Contig13494	421277	421579
Contig13495	18681	19148
Contig13495	97780	97841
Contig13495	107591	107809
Contig13495	108739	108922
Contig13495	148029	148421
Contig13495	161477	161697
Contig13495	190930	191277
Contig13495	217814	217987
Contig13495	240154	241254
Contig13495	252336	252836
Contig13495	254056	254505
Contig13495	347915	348846
Contig13495	391986	392209
Contig13495	397705	397876
Contig13495	461969	462153
Contig13495	482181	482269
Contig13495	492355	492717
Contig13496	380	960
Contig13496	26014	26218
Contig13496	31851	31971
Contig13496	39963	40055
Contig13496	91181	91450
Contig13496	91627	91792
Contig13496	203996	204068
Contig13496	217846	218116
Contig13496	258178	258735
Contig13496	323132	323706
Contig13496	330572	330785
Contig13496	405895	406319
Contig13496	422397	422574
Contig13496	430624	431112
Contig13496	447409	447819
Contig13496	453270	453449
Contig13496	456371	456447
Contig13496	457409	457667
Contig13496	461503	461658
Contig13496	465021	465395
Contig13496	485387	485589
Contig13496	490109	490878
Contig13496	498609	499090
Contig13497	24490	24699
Contig13497	104263	104454
Contig13497	108463	108522
Contig13497	187549	187617
Contig13497	210881	211111
Contig13497	221191	221578
Contig13497	225393	225773
Contig13497	247054	247250
Contig13497	247652	247884
Contig13497	283912	284683
Contig13497	287214	287523
Contig13497	354143	354365
Contig13497	384377	384546
Contig13497	410755	410995
Contig13498	6648	6805
Contig13498	27636	27723
Contig13498	32071	32358
Contig13498	63002	63141
Contig13498	106504	106868
Contig13498	135728	135955
Contig13498	158275	158496
Contig13498	158677	158824
Contig13498	222375	222543
Contig13498	335328	335472
Contig13498	379188	379445
Contig13498	390727	391527
Contig13498	416380	416678
Contig13498	416901	417159
Contig13498	427839	427926
Contig13498	437825	438497
Contig13498	446612	446879
Contig13498	466801	466855
Contig13498	493780	494943
Contig13499	33415	33717
Contig13499	74507	74730
Contig13499	91160	91538
Contig13499	107883	108527
Contig13499	112461	112686
Contig13499	125897	126433
Contig13499	177747	177883
Contig13499	180970	181049
Contig13499	224803	225094
Contig13499	260084	260480
Contig13499	262962	263268
Contig13499	356179	356465
Contig13499	356719	356882
Contig13499	363086	363338
Contig13499	374091	374340
Contig13499	377185	377859
Contig13499	404657	404840
Contig13499	408882	409030
Contig13499	458899	459418
Contig13499	477010	477190
Contig13500	17800	17985
Contig13500	24060	24171
Contig13500	24398	24467
Contig13500	64217	64271
Contig13500	83136	83251
Contig13500	83654	83741
Contig13500	95861	95959
Contig13500	96160	96383
Contig13500	114289	114526
Contig13500	127301	127484
Contig13500	166576	166858
Contig13500	170520	170983
Contig13500	174661	174750
Contig13500	206186	206380
Contig13500	248233	249059
Contig13500	251874	251984
Contig13500	268745	268883
Contig13500	285262	285373
Contig13500	298484	298774
Contig13500	319124	319316
Contig13500	353206	353328
Contig13500	394551	395312
Contig13500	431529	432141
Contig13500	499493	499886
Contig13500	508518	508585
Contig13500	511898	511957
Contig13500	532448	532715
Contig13501	1539	1629
Contig13501	51518	51752
Contig13501	52613	52990
Contig13501	65974	66030
Contig13501	79882	79994
Contig13501	101066	101206
Contig13501	104955	105055
Contig13501	131216	131387
Contig13501	194514	194677
Contig13501	239053	239339
Contig13501	239618	239867
Contig13501	247306	247427
Contig13501	279305	279386
Contig13501	312985	313249
Contig13501	363375	363537
Contig13501	389949	390035
Contig13501	434480	434649
Contig13501	435288	435481
Contig13501	437102	437436
Contig13501	438349	438436
Contig13501	464081	464865
Contig13501	476311	476885
Contig13501	499485	499821
Contig13501	524784	525094
Contig13501	539629	540356
Contig13501	565532	565922
Contig13501	568820	569099
Contig13501	569326	569739
Contig13501	572492	572625
Contig13501	573349	573546
Contig13502	1780	2354
Contig13502	3438	3593
Contig13502	39181	39267
Contig13502	41315	41386
Contig13502	82202	82516
Contig13502	82727	82946
Contig13502	98686	98751
Contig13502	112174	112299
Contig13502	160086	160192
Contig13502	167102	167706
Contig13502	197333	197643
Contig13502	222001	222507
Contig13502	308134	308312
Contig13502	354206	354463
Contig13502	389478	389540
Contig13502	390335	390403
Contig13502	396528	396684
Contig13502	418837	419003
Contig13502	419410	419699
Contig13502	431874	432151
Contig13502	432215	433033
Contig13502	467961	468135
Contig13502	479261	479555
Contig13502	497229	497668
Contig13502	498888	498966
Contig13503	47096	47290
Contig13503	115624	115986
Contig13503	117775	117915
Contig13503	214257	214549
Contig13503	228307	228470
Contig13503	236184	236382
Contig13503	354255	354485
Contig13503	354828	355013
Contig13503	379243	379510
Contig13503	402246	402438
Contig13503	428059	428352
Contig13503	437940	438288
Contig13503	481446	481710
Contig13504	1878	2779
Contig13504	2981	3494
Contig13504	11476	12179
Contig13504	29839	30045
Contig13504	185014	185762
Contig13504	188120	188311
Contig13504	188497	188623
Contig13504	201909	202089
Contig13504	226379	226475
Contig13504	278011	278407
Contig13504	326111	326497
Contig13504	348703	349055
Contig13504	349220	349381
Contig13504	359593	359890
Contig13504	375551	375804
Contig13504	389522	390081
Contig13504	427360	427560
Contig13504	433572	433790
Contig13504	491033	491266
Contig13504	493852	493908
Contig13504	500906	501458
Contig13504	549301	549479
Contig13505	142334	142963
Contig13505	190315	190558
Contig13505	215191	215380
Contig13505	219192	219514
Contig13505	237792	238494
Contig13505	238774	239109
Contig13505	337150	337325
Contig13505	367696	368170
Contig13505	396697	397322
Contig13505	406304	406465
Contig13505	421531	421634
Contig13505	478573	478691
Contig13505	526853	527037
Contig13505	535850	536032
Contig13505	536560	536794
Contig13505	557793	558327
Contig13505	568695	569019
Contig13506	7571	7905
Contig13506	26683	26979
Contig13506	42492	42750
Contig13506	42938	43032
Contig13506	123679	123848
Contig13506	134993	135057
Contig13506	149868	150084
Contig13506	175081	175202
Contig13506	224057	225364
Contig13506	283149	283238
Contig13506	305384	305572
Contig13506	309910	310163
Contig13506	361096	361161
Contig13506	412120	412222
Contig13506	430440	430552
Contig13506	476870	477078
Contig13506	477285	477758
Contig13506	490938	491113
Contig13506	505855	505952
Contig13506	534741	534923
Contig13507	5264	5329
Contig13507	47477	47561
Contig13507	65328	65483
Contig13507	178348	178487
Contig13507	254496	254618
Contig13507	279002	279448
Contig13507	308127	308464
Contig13507	404661	404988
Contig13507	413665	413871
Contig13507	438789	439109
Contig13507	486471	486556
Contig13507	557975	558256
Contig13507	565417	565525
Contig13507	565811	566532
Contig13507	567006	567399
Contig13508	43935	44363
Contig13508	73847	73931
Contig13508	74307	74776
Contig13508	163131	163259
Contig13508	202729	203058
Contig13508	232966	233031
Contig13508	239546	239693
Contig13508	246104	246163
Contig13508	279770	279902
Contig13508	281589	282006
Contig13508	282013	282201
Contig13508	323004	323211
Contig13508	354468	354550
Contig13508	368966	369054
Contig13508	384114	384347
Contig13508	412314	412493
Contig13508	423458	423538
Contig13508	426938	427086
Contig13508	440470	440583
Contig13508	478915	479178
Contig13508	481433	481696
Contig13508	495700	496007
Contig13508	500134	500304
Contig13508	502005	502209
Contig13508	508322	508397
Contig13508	512726	512957
Contig13508	540545	540871
Contig13508	542501	542642
Contig13508	543378	543635
Contig13508	546268	546621
Contig13508	553957	554209
Contig13508	610848	610919
Contig13509	16334	16418
Contig13509	31143	31341
Contig13509	61633	61790
Contig13509	147262	147392
Contig13509	180552	180629
Contig13509	183482	183766
Contig13509	184643	185595
Contig13509	197740	197916
Contig13509	200615	201513
Contig13509	225819	226667
Contig13509	243122	243196
Contig13509	280215	280286
Contig13509	286871	287144
Contig13509	288308	288393
Contig13509	371414	371995
Contig13509	377866	378165
Contig13509	388732	388882
Contig13509	392477	392837
Contig13509	416662	417127
Contig13509	419708	420259
Contig13509	429214	429532
Contig13509	444523	444733
Contig13509	451562	451720
Contig13509	451863	452023
Contig13509	496540	497209
Contig13509	526601	526722
Contig13509	527699	528187
Contig13509	550391	550711
Contig13509	561043	561371
Contig13509	572170	572370
Contig13509	579517	579672
Contig13509	613213	613451
Contig13510	11051	11238
Contig13510	30881	31082
Contig13510	49678	49959
Contig13510	86526	87179
Contig13510	174075	174768
Contig13510	183323	183495
Contig13510	188085	188145
Contig13510	197362	197744
Contig13510	240694	240756
Contig13510	246651	246747
Contig13510	264367	264691
Contig13510	267869	267966
Contig13510	317067	318230
Contig13510	414149	414319
Contig13510	479544	479639
Contig13510	506856	507001
Contig13510	507840	508017
Contig13510	508481	508950
Contig13510	509706	509991
Contig13510	620128	620384
Contig13510	633998	634049
Contig13510	653036	653092
Contig13511	38194	38313
Contig13511	99362	99480
Contig13511	123207	123418
Contig13511	240509	240917
Contig13511	249037	249134
Contig13511	254790	255191
Contig13511	267711	267835
Contig13511	274337	274500
Contig13511	360552	361035
Contig13511	373237	373360
Contig13511	403449	403710
Contig13511	406924	407036
Contig13511	423377	423765
Contig13511	424026	424366
Contig13511	426807	426860
Contig13511	444783	444995
Contig13511	467611	467865
Contig13511	479762	479882
Contig13511	533843	533901
Contig13511	616011	616109
Contig13511	650129	650254
Contig13511	658668	658765
Contig13511	689440	689625
Contig13511	690059	690374
Contig13511	690955	691028
Contig13511	697520	697693
Contig13512	12612	12737
Contig13512	13263	13504
Contig13512	90691	90892
Contig13512	125660	125873
Contig13512	173756	173910
Contig13512	190580	190732
Contig13512	223946	224168
Contig13512	268929	269108
Contig13512	284592	284741
Contig13512	324574	325032
Contig13512	332949	333118
Contig13512	416580	416650
Contig13512	477585	477876
Contig13512	487711	487770
Contig13512	497643	497832
Contig13512	498058	498276
Contig13512	517296	517687
Contig13513	10067	10162
Contig13513	23687	23804
Contig13513	32886	33491
Contig13513	55930	56159
Contig13513	73186	73450
Contig13513	81355	81527
Contig13513	84203	84448
Contig13513	134762	134943
Contig13513	146762	146927
Contig13513	166776	166980
Contig13513	183076	183541
Contig13513	205913	206042
Contig13513	284055	284129
Contig13513	296217	296360
Contig13513	317592	317852
Contig13513	318941	319657
Contig13513	342307	342489
Contig13513	402414	402558
Contig13513	415132	415394
Contig13513	467868	468349
Contig13513	481378	481504
Contig13513	503068	503245
Contig13513	540637	540934
Contig13513	557776	557862
Contig13513	598365	598473
Contig13513	743999	744178
Contig13513	756297	756362
Contig13514	494	1135
Contig13514	22814	23072
Contig13514	48729	49362
Contig13514	52391	52466
Contig13514	53165	53457
Contig13514	67855	68107
Contig13514	118460	118624
Contig13514	228339	228470
Contig13514	269501	269591
Contig13514	282766	282921
Contig13514	332693	332773
Contig13514	334200	334460
Contig13514	401163	401532
Contig13514	438267	438711
Contig13514	448493	448865
Contig13514	450955	451332
Contig13514	457461	457513
Contig13514	526973	527261
Contig13514	535665	535830
Contig13514	546805	547051
Contig13514	573273	573698
Contig13514	574965	575116
Contig13514	585017	585196
Contig13514	588948	589141
Contig13514	592561	592769
Contig13514	606969	607157
Contig13514	610028	610233
Contig13514	613309	613993
Contig13514	639395	639537
Contig13514	672567	673229
Contig13514	695547	695613
Contig13514	704625	704886
Contig13514	707916	708138
Contig13514	736808	736913
Contig13514	752605	752817
Contig13514	796736	797040
Contig13514	801752	801963
Contig13515	76980	77176
Contig13515	91977	92238
Contig13515	94625	94764
Contig13515	110266	110557
Contig13515	113053	113804
Contig13515	158625	158732
Contig13515	162128	162267
Contig13515	187478	187568
Contig13515	196259	196410
Contig13515	241565	241718
Contig13515	255425	255732
Contig13515	319263	319546
Contig13515	334140	334202
Contig13515	384082	384159
Contig13515	390653	390816
Contig13515	628124	628520
Contig13515	700932	701438
Contig13515	702701	702968
Contig13515	722358	722549
Contig13515	729843	730854
Contig13515	746692	746934
Contig13515	751627	751700
Contig13515	761976	762111
Contig13515	808442	808929
Contig13516	4	545
Contig13516	1719	3515
Contig13516	45998	46166
Contig13516	50248	50608
Contig13516	75647	75905
Contig13516	87248	87361
Contig13516	109411	109464
Contig13516	125180	125231
Contig13516	145633	145850
Contig13516	147522	147753
Contig13516	150939	151047
Contig13516	169649	169964
Contig13516	210721	210893
Contig13516	231055	231304
Contig13516	312136	312211
Contig13516	312821	312947
Contig13516	360610	360665
Contig13516	380133	380324
Contig13516	415572	415733
Contig13516	420143	420230
Contig13516	468586	468668
Contig13516	474165	474448
Contig13516	495674	495833
Contig13516	513341	513516
Contig13516	564442	564879
Contig13516	567609	567775
Contig13516	568535	568952
Contig13516	594090	594482
Contig13516	603534	603800
Contig13516	627224	627502
Contig13516	716033	716107
Contig13516	724070	724493
Contig13516	725394	725485
Contig13516	745003	745214
Contig13516	851184	851765
Contig13517	9656	9776
Contig13517	65873	66031
Contig13517	152345	152697
Contig13517	152785	152917
Contig13517	276025	276233
Contig13517	276712	276985
Contig13517	277173	277319
Contig13517	278215	278502
Contig13517	292198	293000
Contig13517	305489	305699
Contig13517	309810	309975
Contig13517	333708	333932
Contig13517	380465	380801
Contig13517	393188	393425
Contig13517	412871	413098
Contig13517	419596	419778
Contig13517	436017	436312
Contig13517	436496	436581
Contig13517	511844	512166
Contig13517	545374	545727
Contig13517	559801	560498
Contig13517	595199	595474
Contig13517	619409	621101
Contig13517	665376	665553
Contig13517	692717	693551
Contig13517	712751	712878
Contig13517	758012	758145
Contig13518	26348	26553
Contig13518	43115	43264
Contig13518	49552	49643
Contig13518	49926	50042
Contig13518	59389	59466
Contig13518	61493	61664
Contig13518	102308	102661
Contig13518	129220	129342
Contig13518	140715	140916
Contig13518	149713	149777
Contig13518	258441	258641
Contig13518	282461	282730
Contig13518	300611	300837
Contig13518	312428	312533
Contig13518	392130	392253
Contig13518	417342	417408
Contig13518	455098	455239
Contig13518	510595	510833
Contig13518	567459	568050
Contig13518	691040	691519
Contig13518	709548	709699
Contig13518	836097	836607
Contig13518	858467	858826
Contig13518	1007925	1008044
Contig13518	1017853	1018538
Contig13519	58692	58815
Contig13519	80021	80866
Contig13519	203224	203339
Contig13519	241191	241399
Contig13519	251497	251882
Contig13519	257840	258389
Contig13519	259625	259759
Contig13519	260040	260426
Contig13519	281705	282003
Contig13519	309644	309832
Contig13519	310711	311072
Contig13519	383579	383677
Contig13519	397587	398336
Contig13519	401193	401284
Contig13519	402934	403289
Contig13519	405793	406086
Contig13519	421723	421885
Contig13519	440695	440881
Contig13519	479858	479957
Contig13519	482869	483045
Contig13519	485556	485916
Contig13519	512674	512869
Contig13519	570094	570207
Contig13519	577787	577892
Contig13519	583202	583490
Contig13519	588441	588941
Contig13519	605267	605537
Contig13519	653203	653315
Contig13519	724438	724799
Contig13519	730109	730477
Contig13519	769085	769509
Contig13519	790531	790590
Contig13519	791229	791479
Contig13519	792742	792801
Contig13519	841007	843682
Contig13519	874770	875092
Contig13519	882200	882328
Contig13519	883905	884251
Contig13519	893157	893448
Contig13519	898175	898305
Contig13519	902627	902784
Contig13519	968659	968826
Contig13519	974324	974491
Contig13519	976234	976563
Contig13519	1000703	1000854
Contig13519	1008104	1008162
Contig13519	1017116	1017237
Contig13519	1023779	1024157
Contig13520	9023	9356
Contig13520	21487	21684
Contig13520	34187	34743
Contig13520	53969	54030
Contig13520	65156	65809
Contig13520	71344	71446
Contig13520	89306	89562
Contig13520	101488	101827
Contig13520	133902	134147
Contig13520	141640	141898
Contig13520	142059	142381
Contig13520	236888	236969
Contig13520	249131	249295
Contig13520	251554	251822
Contig13520	266765	267253
Contig13520	275061	275251
Contig13520	331486	332033
Contig13520	332366	332483
Contig13520	352932	353129
Contig13520	374963	375062
Contig13520	406808	406860
Contig13520	512150	512608
Contig13520	514956	515202
Contig13520	515321	515602
Contig13520	518735	518872
Contig13520	545281	545468
Contig13520	596952	597032
Contig13520	649833	649985
Contig13520	651739	651924
Contig13520	691028	691368
Contig13520	697171	697434
Contig13520	701031	701124
Contig13520	756681	756793
Contig13520	866511	866631
Contig13520	880295	880405
Contig13520	901956	902069
Contig13520	946973	947184
Contig13520	985279	985416
Contig13520	995102	995222
Contig13520	1000182	1000373
Contig13520	1041265	1041360
Contig13520	1051330	1051691
Contig13520	1055364	1055779
Contig13521	6787	6841
Contig13521	38476	38896
Contig13521	77664	77838
Contig13521	228919	229031
Contig13521	243296	243714
Contig13521	249909	250012
Contig13521	261608	261672
Contig13521	285010	285325
Contig13521	293888	294363
Contig13521	365562	365755
Contig13521	392611	392837
Contig13521	424486	425114
Contig13521	446527	446911
Contig13521	464572	464659
Contig13521	543480	543726
Contig13521	554154	554651
Contig13521	607986	608405
Contig13521	613487	613841
Contig13521	643830	644096
Contig13521	735133	735428
Contig13521	738913	739104
Contig13521	762478	763044
Contig13521	765231	765677
Contig13521	821950	822294
Contig13521	835019	835220
Contig13521	841176	841748
Contig13521	920314	920434
Contig13521	921620	921800
Contig13521	927864	928039
Contig13521	950795	950860
Contig13521	1050873	1051334
Contig13521	1051491	1051838
Contig13521	1054875	1055198
Contig13521	1110182	1110550
Contig13521	1167746	1167929
Contig13521	1224315	1224566
Contig13521	1239005	1239374
Contig13521	1278151	1278257
Contig13521	1300957	1301295
Contig13521	1394817	1395215
Contig13521	1398729	1398825
Contig13521	1420786	1421001
Contig13521	1424629	1425226
Contig13522	33915	34022
Contig13522	42539	42963
Contig13522	64945	65345
Contig13522	81668	81934
Contig13522	94079	94139
Contig13522	94563	94700
Contig13522	97188	97480
Contig13522	104951	105308
Contig13522	176171	176380
Contig13522	177773	177982
Contig13522	187689	187935
Contig13522	197515	197612
Contig13522	299198	299320
Contig13522	355342	355607
Contig13522	367022	367280
Contig13522	382921	383364
Contig13522	412049	412987
Contig13522	442306	443275
Contig13522	476707	476911
Contig13522	477245	477509
Contig13522	492621	492809
Contig13522	503170	503445
Contig13522	504633	504731
Contig13522	518604	518906
Contig13522	522529	522769
Contig13522	532111	532540
Contig13522	535406	535486
Contig13522	565491	565625
Contig13522	748179	748266
Contig13522	780817	780957
Contig13522	781225	781595
Contig13522	810235	810343
Contig13522	873955	874219
Contig13522	877836	878756
Contig13522	886326	886700
Contig13522	993151	993206
Contig13522	1013468	1013639
Contig13522	1022054	1022308
Contig13522	1036518	1036720
Contig13522	1046043	1046149
Contig13522	1059783	1060291
Contig13522	1067148	1067249
Contig13522	1069311	1069483
Contig13522	1179608	1179794
Contig13522	1287631	1287825
Contig13522	1292936	1293143
Contig13522	1323818	1323930
Contig13522	1327149	1327226
Contig13522	1390060	1390296
Contig13522	1404098	1404255
Contig13522	1412702	1412922
Contig13522	1473397	1473964
Contig13522	1479069	1479508
Contig13522	1486591	1486865
Contig13522	1522380	1522647
Contig13522	1573706	1573924
Contig13522	1593627	1594276
Contig13522	1613511	1613911
Contig13522	1624964	1626444
Contig13522	1630728	1630855
Contig13522	1631163	1631253
Contig13522	1658138	1658310
Contig13522	1677112	1678260
Contig13522	1712741	1712959
Contig13522	1765194	1765420
Contig13522	1813587	1813639
Contig1366	6	80
Contig1373	476	692
Contig1373	875	1151
Contig1374	500	646
Contig1382	942	1154
Contig1383	2	910
Contig1399	181	1095
Contig1407	145	1129
Contig1409	122	823
Contig1413	3	638
Contig1434	814	934
Contig1452	304	456
Contig1454	979	1114
Contig1464	68	364
Contig1479	745	976
Contig1483	344	436
Contig1491	787	907
Contig150	360	560
Contig1505	766	1134
Contig1511	25	315
Contig1513	305	441
Contig1519	18	325
Contig1522	41	1050
Contig1541	997	1159
Contig1544	406	650
Contig1551	2	232
Contig1554	639	1123
Contig1558	610	700
Contig1561	891	1016
Contig1566	26	1174
Contig1568	0	141
Contig157	43	119
Contig157	479	819
Contig1571	611	764
Contig1575	508	1179
Contig1594	0	146
Contig1607	690	907
Contig161	37	879
Contig1618	70	359
Contig1627	746	1149
Contig1630	16	212
Contig1637	376	496
Contig1642	49	140
Contig1657	27	1142
Contig1664	0	219
Contig1666	435	743
Contig1678	1097	1152
Contig1690	133	272
Contig1696	631	1198
Contig17	2	120
Contig1706	677	1202
Contig1707	1068	1194
Contig1708	69	309
Contig1708	552	625
Contig1709	41	141
Contig1716	951	1097
Contig1719	399	842
Contig172	208	889
Contig1722	42	254
Contig1725	14	374
Contig1743	319	870
Contig1765	0	56
Contig1765	600	769
Contig1779	4	858
Contig1800	10	321
Contig1800	586	1194
Contig1815	305	541
Contig1817	1	167
Contig1827	594	754
Contig1835	704	917
Contig1835	1083	1224
Contig1849	498	1167
Contig1855	73	270
Contig1869	973	1222
Contig1882	884	1199
Contig1886	750	828
Contig1896	27	223
Contig1903	489	1006
Contig1909	558	900
Contig191	447	734
Contig1913	28	1207
Contig1929	304	359
Contig1962	681	828
Contig1965	2	998
Contig1972	997	1211
Contig1974	891	1110
Contig1997	803	959
Contig2025	499	633
Contig2039	28	453
Contig204	1	188
Contig2046	1073	1164
Contig2049	325	936
Contig2056	391	1159
Contig2057	1087	1239
Contig2073	572	1176
Contig2074	375	1164
Contig2091	371	1219
Contig2093	707	1196
Contig2099	838	935
Contig2119	8	526
Contig2139	846	1120
Contig214	522	704
Contig2145	731	788
Contig2156	775	1261
Contig2158	43	220
Contig2172	257	1000
Contig2189	36	341
Contig2190	561	1242
Contig2193	1158	1213
Contig2195	793	952
Contig2202	1104	1179
Contig2203	12	1204
Contig2208	816	979
Contig2213	586	729
Contig2218	18	74
Contig2229	8	520
Contig2230	1087	1268
Contig2232	960	1136
Contig2238	676	1224
Contig2250	43	331
Contig2252	823	1262
Contig2276	219	774
Contig2300	49	982
Contig2310	840	1267
Contig2322	38	158
Contig2328	91	344
Contig2330	478	535
Contig2333	24	499
Contig2335	84	434
Contig234	773	872
Contig2349	508	813
Contig2349	1083	1255
Contig2357	1079	1263
Contig236	69	613
Contig2361	693	1210
Contig2366	1170	1245
Contig2375	9	365
Contig239	766	860
Contig2396	1092	1249
Contig2421	1059	1230
Contig2424	8	202
Contig2491	169	738
Contig2492	0	342
Contig2492	527	908
Contig2505	274	797
Contig2506	957	1301
Contig2507	716	850
Contig2512	397	630
Contig2520	2	373
Contig2547	1015	1263
Contig2550	11	434
Contig2550	850	1229
Contig2559	1234	1290
Contig2562	1159	1259
Contig2575	919	1174
Contig2578	407	552
Contig2582	129	370
Contig2585	1158	1301
Contig2605	0	115
Contig2608	496	573
Contig2620	1093	1305
Contig2624	1046	1278
Contig2628	1	182
Contig2638	127	219
Contig264	6	903
Contig2641	301	802
Contig2645	490	608
Contig2656	473	593
Contig270	103	597
Contig271	14	915
Contig2718	984	1296
Contig272	111	614
Contig272	744	915
Contig2725	901	1301
Contig2739	6	284
Contig2752	485	752
Contig2774	1087	1285
Contig2777	270	770
Contig2779	597	822
Contig2804	0	453
Contig2806	610	688
Contig281	22	177
Contig2817	17	410
Contig2817	568	653
Contig2825	80	1332
Contig2836	12	160
Contig2838	12	791
Contig284	474	556
Contig2858	824	1165
Contig2860	692	974
Contig2861	507	577
Contig2864	46	394
Contig2865	1022	1115
Contig2874	446	713
Contig2889	1063	1119
Contig2891	28	906
Contig2898	187	367
Contig2900	1154	1340
Contig2927	524	697
Contig2954	713	790
Contig2960	1044	1164
Contig2961	963	1294
Contig2963	388	470
Contig2970	36	348
Contig2971	1165	1350
Contig2973	585	705
Contig2999	1241	1353
Contig3028	51	528
Contig3032	53	206
Contig3061	74	219
Contig3082	84	576
Contig3082	816	918
Contig3086	798	1245
Contig3086	1255	1315
Contig3087	1259	1350
Contig3088	575	652
Contig3092	724	1366
Contig3108	25	185
Contig3122	482	757
Contig3131	520	1013
Contig3133	52	327
Contig3148	1184	1350
Contig315	111	332
Contig315	581	934
Contig316	192	347
Contig3162	1075	1240
Contig3165	1280	1342
Contig3176	669	968
Contig3176	1050	1377
Contig3179	797	1023
Contig318	33	175
Contig3181	289	654
Contig3184	503	1022
Contig3186	0	227
Contig3188	36	748
Contig3188	832	1219
Contig3193	0	217
Contig3198	1098	1375
Contig3199	27	721
Contig3225	837	1377
Contig3226	1212	1365
Contig3231	314	586
Contig3249	79	180
Contig3249	454	629
Contig3259	1008	1165
Contig3278	60	1305
Contig3286	1154	1293
Contig3299	673	1213
Contig3303	66	158
Contig3319	877	1085
Contig3324	446	1391
Contig3332	45	284
Contig3347	764	1238
Contig3357	298	457
Contig3359	666	1033
Contig3396	17	275
Contig3396	544	1261
Contig3404	4	348
Contig341	39	930
Contig3416	123	377
Contig3426	1262	1399
Contig3430	33	192
Contig3436	311	493
Contig3441	865	965
Contig3457	9	287
Contig3458	1299	1407
Contig3460	401	572
Contig3468	1014	1410
Contig3473	1105	1402
Contig3488	752	1412
Contig3491	724	1188
Contig3492	1193	1328
Contig3494	1154	1399
Contig3512	1244	1350
Contig3515	1185	1263
Contig3522	756	1246
Contig3536	219	399
Contig3541	582	800
Contig3543	0	476
Contig355	518	904
Contig3557	142	334
Contig3558	0	183
Contig3567	440	563
Contig3570	38	435
Contig3577	36	996
Contig3590	11	927
Contig3608	970	1407
Contig361	50	895
Contig3610	7	242
Contig3652	1131	1400
Contig3658	919	1426
Contig3659	13	429
Contig3661	1140	1202
Contig3687	340	913
Contig3693	1030	1378
Contig3698	815	1395
Contig3709	184	338
Contig3713	1217	1384
Contig3714	1	111
Contig3714	362	1086
Contig3726	194	328
Contig3747	705	756
Contig3782	23	372
Contig3798	1	260
Contig3808	340	467
Contig3811	616	810
Contig3834	1063	1432
Contig3846	39	1413
Contig3859	0	608
Contig3862	1219	1421
Contig3873	1217	1316
Contig388	0	675
Contig3887	7	145
Contig3904	575	1393
Contig3909	495	682
Contig3914	976	1436
Contig3924	905	1375
Contig3926	81	680
Contig3926	729	979
Contig3931	1360	1421
Contig3971	348	1052
Contig3978	1039	1345
Contig4002	864	994
Contig4020	425	576
Contig4022	0	716
Contig4022	880	1458
Contig4031	15	137
Contig4046	630	819
Contig4049	1022	1474
Contig4069	1209	1475
Contig408	189	359
Contig4083	31	477
Contig4092	416	486
Contig4096	219	530
Contig4099	648	882
Contig4113	428	752
Contig413	36	393
Contig4132	80	362
Contig414	43	487
Contig4145	76	408
Contig415	420	612
Contig4163	1	223
Contig4169	582	797
Contig4172	1095	1270
Contig4183	5	842
Contig4192	53	414
Contig4206	1259	1312
Contig4213	527	707
Contig4225	464	609
Contig4225	1021	1297
Contig4232	14	796
Contig4233	231	594
Contig4245	597	1209
Contig4259	488	1254
Contig4271	594	936
Contig4272	720	1476
Contig4278	704	861
Contig430	1	396
Contig4301	1186	1394
Contig4302	1176	1487
Contig4349	1382	1515
Contig4361	25	274
Contig4369	39	270
Contig438	354	720
Contig4391	46	1111
Contig4399	29	134
Contig4415	26	285
Contig4415	599	734
Contig4421	1163	1320
Contig4423	1233	1444
Contig4440	1236	1393
Contig4446	414	521
Contig4456	1422	1497
Contig4472	412	589
Contig4479	3	269
Contig4480	982	1408
Contig4513	44	1173
Contig4520	80	182
Contig4522	133	440
Contig4524	584	664
Contig4524	755	814
Contig4524	1203	1536
Contig4536	2	219
Contig4538	984	1232
Contig4546	645	1478
Contig4555	878	1197
Contig4578	1399	1531
Contig4579	494	1069
Contig4579	1115	1506
Contig458	56	140
Contig462	244	324
Contig463	8	931
Contig4639	383	562
Contig464	0	821
Contig4647	1419	1555
Contig4671	233	880
Contig4673	58	646
Contig4680	769	889
Contig4686	141	254
Contig4696	397	482
Contig4698	374	620
Contig4702	1063	1219
Contig4710	1162	1506
Contig4714	8	163
Contig4714	1366	1562
Contig4719	594	1261
Contig4721	7	251
Contig4733	83	658
Contig4735	237	476
Contig4749	1	239
Contig4752	21	143
Contig4752	1128	1382
Contig4762	611	787
Contig4772	18	468
Contig4774	14	91
Contig4785	711	933
Contig4792	1392	1538
Contig4807	209	310
Contig4807	509	610
Contig4836	1190	1335
Contig4849	30	345
Contig487	269	984
Contig4873	153	282
Contig4885	677	758
Contig4907	974	1145
Contig4929	1	97
Contig4929	558	626
Contig4931	1292	1513
Contig4932	11	790
Contig4934	75	717
Contig4935	516	744
Contig4954	950	1219
Contig4959	20	165
Contig4975	1426	1585
Contig4977	11	504
Contig5008	1222	1312
Contig5016	228	409
Contig5023	73	303
Contig5027	1103	1607
Contig5028	205	316
Contig5043	742	880
Contig5044	765	890
Contig5045	1221	1602
Contig5050	20	436
Contig5053	65	126
Contig5055	1110	1277
Contig5056	26	368
Contig5071	945	1098
Contig512	13	267
Contig5123	880	1352
Contig5128	856	1076
Contig5149	296	886
Contig516	870	949
Contig5161	5	827
Contig5183	173	245
Contig5183	532	786
Contig5189	223	370
Contig5197	0	90
Contig520	17	151
Contig5205	11	265
Contig5211	0	243
Contig5212	1195	1455
Contig525	278	442
Contig5250	752	896
Contig5281	507	741
Contig5292	933	1066
Contig5310	11	302
Contig5315	913	1227
Contig5318	79	443
Contig5318	1243	1657
Contig5324	1513	1657
Contig5326	486	642
Contig5333	258	512
Contig5368	3	294
Contig5368	496	1087
Contig5379	1226	1582
Contig5387	673	734
Contig5397	1386	1506
Contig5399	1160	1456
Contig5409	742	1178
Contig5429	1054	1185
Contig5430	333	691
Contig5430	1439	1664
Contig5438	15	259
Contig5441	2	561
Contig5444	98	660
Contig5444	1019	1626
Contig5455	53	150
Contig547	843	996
Contig5485	1001	1080
Contig5499	502	648
Contig5500	1	530
Contig5514	836	1308
Contig5525	278	539
Contig5526	1394	1623
Contig5544	719	1082
Contig5546	50	535
Contig5558	1471	1585
Contig5578	161	678
Contig5581	832	1171
Contig5587	311	667
Contig559	18	252
Contig5594	560	753
Contig56	5	807
Contig5605	1619	1704
Contig5623	1598	1661
Contig5642	996	1139
Contig5646	1333	1717
Contig5647	1388	1698
Contig5652	1015	1571
Contig5689	1459	1717
Contig5690	1373	1552
Contig5709	726	1058
Contig571	86	186
Contig5718	390	582
Contig5729	1548	1715
Contig5740	1030	1641
Contig5749	807	1059
Contig5753	0	373
Contig5764	25	386
Contig5766	29	147
Contig577	9	375
Contig5770	12	163
Contig5776	907	1085
Contig5780	953	1053
Contig5781	1678	1739
Contig5797	822	1677
Contig5806	1267	1707
Contig5822	496	750
Contig5837	748	1251
Contig5839	76	480
Contig5862	1077	1219
Contig5869	1	229
Contig5875	169	424
Contig5879	1380	1682
Contig588	769	1004
Contig5882	366	496
Contig5897	1342	1517
Contig5905	8	696
Contig5909	673	949
Contig591	23	136
Contig5910	157	499
Contig5913	395	1162
Contig5930	444	674
Contig5938	97	376
Contig5940	19	277
Contig5962	39	285
Contig5981	657	1106
Contig5984	337	499
Contig5985	545	686
Contig5990	1499	1634
Contig600	776	939
Contig602	266	468
Contig6030	64	170
Contig6037	6	1018
Contig6038	135	268
Contig6038	516	905
Contig6040	1227	1712
Contig6046	1476	1776
Contig6049	1280	1360
Contig6063	61	311
Contig6072	1661	1781
Contig6106	1464	1768
Contig6118	926	1274
Contig614	81	971
Contig6148	1275	1645
Contig6151	201	357
Contig6153	429	591
Contig6170	1217	1533
Contig6174	1150	1812
Contig6175	1302	1409
Contig6177	250	520
Contig6177	536	721
Contig618	733	979
Contig6181	1529	1620
Contig62	8	335
Contig6213	119	828
Contig623	700	1016
Contig6233	961	1046
Contig6233	1727	1817
Contig6248	899	1091
Contig6276	5	923
Contig6276	1732	1831
Contig6279	345	762
Contig6288	1235	1476
Contig6290	0	546
Contig6290	1004	1268
Contig6301	1595	1767
Contig6316	644	1818
Contig6323	1615	1750
Contig6327	517	1800
Contig6342	127	180
Contig6342	1645	1756
Contig6344	2	203
Contig6353	785	881
Contig6353	1507	1765
Contig6362	597	1832
Contig6371	834	1069
Contig6373	10	583
Contig638	60	382
Contig6381	1394	1838
Contig6432	1226	1317
Contig6441	176	356
Contig6448	1339	1418
Contig6453	1	71
Contig6453	230	357
Contig6456	5	631
Contig6456	815	1844
Contig6466	50	194
Contig6467	1268	1431
Contig6469	426	561
Contig6471	46	942
Contig6483	45	167
Contig6498	1559	1868
Contig6500	428	563
Contig6513	1454	1653
Contig6522	5	261
Contig653	547	690
Contig6533	480	570
Contig6535	3	131
Contig6544	15	740
Contig655	8	238
Contig6555	1427	1854
Contig6560	490	605
Contig6576	1323	1467
Contig6583	9	157
Contig6583	271	621
Contig6583	935	1496
Contig6617	255	663
Contig6617	1590	1703
Contig6642	639	1011
Contig6646	1736	1789
Contig6659	1021	1085
Contig6659	1714	1871
Contig6670	678	791
Contig6690	419	1875
Contig6696	1533	1849
Contig6731	1269	1719
Contig675	612	1010
Contig6753	205	377
Contig677	460	561
Contig6788	779	874
Contig6815	724	1807
Contig6820	1210	1529
Contig6835	1160	1234
Contig6838	148	290
Contig6839	24	105
Contig6846	9	363
Contig6856	48	157
Contig6858	1	217
Contig6863	0	138
Contig6863	863	993
Contig6863	1851	1952
Contig6865	954	1927
Contig6867	1629	1872
Contig6878	709	914
Contig6881	114	248
Contig6889	1471	1879
Contig6905	1339	1604
Contig6933	4	504
Contig6933	1094	1943
Contig694	52	153
Contig6943	859	1416
Contig6952	1596	1971
Contig6957	55	365
Contig6974	823	1983
Contig6985	78	310
Contig6987	1	69
Contig6987	868	1156
Contig6994	103	247
Contig6996	45	384
Contig6996	1032	1139
Contig7001	1837	1921
Contig7009	53	205
Contig7011	333	602
Contig7011	1745	1888
Contig7012	178	544
Contig7012	1543	1640
Contig7013	1801	1949
Contig7025	809	1038
Contig7032	0	169
Contig7033	1635	1884
Contig707	502	623
Contig7073	1818	2006
Contig7076	1125	1925
Contig708	105	650
Contig7088	100	226
Contig7102	1079	1313
Contig711	24	108
Contig7114	4	344
Contig7121	1020	2012
Contig7134	1528	1854
Contig7140	968	1334
Contig7147	1490	1622
Contig7149	551	631
Contig715	721	927
Contig7152	1135	1426
Contig7171	1688	1999
Contig7185	1571	1752
Contig7205	172	1523
Contig723	1	794
Contig7232	1207	1359
Contig7236	51	243
Contig7236	1600	1957
Contig7239	1747	1952
Contig7242	1492	1660
Contig7251	22	241
Contig7279	132	1188
Contig7284	1574	2028
Contig7309	513	800
Contig7313	2	708
Contig7317	1557	1887
Contig7326	1911	1989
Contig733	672	925
Contig7330	824	1053
Contig7331	883	1105
Contig7346	43	297
Contig7353	805	966
Contig7353	1556	2050
Contig736	88	500
Contig7361	68	530
Contig7368	766	945
Contig7376	22	213
Contig7376	1820	2092
Contig7378	480	588
Contig7378	894	987
Contig7378	1109	1438
Contig7389	821	1847
Contig7403	334	574
Contig7403	1583	1796
Contig7416	109	244
Contig7425	1671	2003
Contig7438	18	592
Contig7440	593	719
Contig7441	1885	2065
Contig7443	1773	1873
Contig7447	1142	2085
Contig7460	1606	1732
Contig7472	58	215
Contig7472	1141	1457
Contig7481	115	920
Contig7486	1408	1569
Contig7493	140	251
Contig75	509	782
Contig7531	633	844
Contig7532	65	306
Contig7534	40	142
Contig7537	673	795
Contig7559	375	677
Contig7568	244	421
Contig7579	1161	1489
Contig7581	1008	1087
Contig7584	1252	1488
Contig759	675	828
Contig7591	1092	1546
Contig760	426	528
Contig7600	1045	1302
Contig7609	1728	1808
Contig7616	1843	2109
Contig7620	21	294
Contig7624	1658	2109
Contig7637	630	808
Contig7651	6	123
Contig7660	2025	2172
Contig7664	802	955
Contig7677	1821	2182
Contig7678	220	597
Contig7681	0	93
Contig7685	693	2047
Contig7699	1164	1606
Contig7709	61	506
Contig771	547	1045
Contig7742	1493	1760
Contig7743	1752	1889
Contig7768	757	1066
Contig7769	1837	1927
Contig7772	870	1152
Contig7789	1883	2111
Contig7797	1948	2108
Contig7803	2074	2189
Contig7805	549	650
Contig7814	746	1296
Contig7822	1199	1616
Contig7826	822	989
Contig7828	1315	1506
Contig7833	631	904
Contig7836	0	142
Contig7836	386	990
Contig7843	1725	2061
Contig7847	1131	1251
Contig7855	357	515
Contig7857	1614	1775
Contig786	871	1055
Contig7865	351	704
Contig7866	566	697
Contig7873	1998	2160
Contig7883	1893	2081
Contig7886	1346	1561
Contig7892	128	405
Contig7894	1476	1697
Contig7895	6	368
Contig7895	536	818
Contig7903	43	352
Contig7903	637	919
Contig7903	1629	2216
Contig7904	518	784
Contig7906	138	370
Contig7907	3	2257
Contig791	0	318
Contig7912	1159	1233
Contig7913	65	142
Contig7923	287	364
Contig7923	1406	2270
Contig7925	295	801
Contig7927	89	334
Contig7927	1205	1364
Contig7946	159	855
Contig7949	3	174
Contig7958	1	260
Contig7966	2209	2294
Contig7979	2010	2264
Contig7984	719	996
Contig7988	665	934
Contig7992	2109	2282
Contig8	336	674
Contig8004	350	1073
Contig8007	1187	1360
Contig802	23	212
Contig8021	959	2073
Contig8034	1535	1740
Contig8038	1305	2309
Contig8058	834	1333
Contig8063	981	1202
Contig8083	1305	1515
Contig8088	1615	1832
Contig8092	479	663
Contig8092	673	910
Contig8094	2161	2271
Contig81	15	543
Contig8107	1823	1987
Contig8108	1626	1695
Contig811	43	1015
Contig8122	1923	2138
Contig8145	2193	2365
Contig8157	408	553
Contig8181	9	211
Contig8184	929	1299
Contig8184	1417	1539
Contig8189	1387	1554
Contig8192	445	739
Contig8198	2210	2305
Contig8199	1965	2410
Contig8210	2142	2356
Contig8213	702	826
Contig8213	2149	2306
Contig8215	25	221
Contig8221	1954	2167
Contig8223	1657	2152
Contig8226	1145	2406
Contig8235	1883	2258
Contig8237	20	330
Contig8239	1105	1380
Contig8248	2032	2336
Contig8249	1918	2429
Contig8260	1	222
Contig8261	1027	1169
Contig8262	1965	2358
Contig8264	902	1046
Contig8264	2122	2327
Contig8270	1295	1653
Contig8278	27	649
Contig8293	31	515
Contig8293	1764	2439
Contig8295	0	202
Contig8298	671	767
Contig8314	2279	2372
Contig8322	485	890
Contig8330	1218	1378
Contig8335	417	825
Contig8342	114	202
Contig8342	537	789
Contig835	875	1051
Contig8352	2139	2456
Contig8377	1531	2037
Contig8386	2269	2449
Contig8406	1044	1114
Contig8426	476	547
Contig8435	2083	2208
Contig8442	1443	2293
Contig8443	966	1166
Contig8444	972	1251
Contig8444	1886	2341
Contig8446	42	516
Contig845	560	820
Contig8461	1453	1547
Contig8472	367	559
Contig8473	65	731
Contig8478	951	1019
Contig848	173	280
Contig8481	65	160
Contig8493	511	890
Contig8493	1182	1422
Contig8494	1263	1854
Contig8500	2367	2584
Contig8502	1734	1898
Contig8502	1941	2142
Contig8528	219	733
Contig8531	1808	2277
Contig8538	52	373
Contig8545	3	90
Contig8552	43	297
Contig8563	1906	2603
Contig8564	75	281
Contig8567	1315	1368
Contig8570	875	1144
Contig8576	993	1771
Contig8585	2100	2272
Contig8587	21	287
Contig8587	1496	1661
Contig8588	2072	2573
Contig8590	36	222
Contig8604	939	1137
Contig8605	670	1002
Contig8616	84	232
Contig8618	2522	2659
Contig8634	1946	2134
Contig8642	2405	2672
Contig8646	2319	2406
Contig866	5	108
Contig8660	1500	1683
Contig8679	2229	2487
Contig8691	1246	1395
Contig8694	1962	2386
Contig8710	2472	2706
Contig8720	2039	2224
Contig8721	1	178
Contig8725	1346	2026
Contig8729	1673	1907
Contig8750	830	1166
Contig8754	58	1005
Contig8771	1258	1378
Contig878	245	519
Contig8785	33	229
Contig8789	1440	1697
Contig88	404	604
Contig8803	517	639
Contig8809	421	1734
Contig8812	360	918
Contig8813	236	346
Contig8827	838	1457
Contig8828	55	380
Contig8829	3	383
Contig8836	670	912
Contig8836	2088	2847
Contig8852	203	489
Contig8859	1700	1924
Contig8861	2459	2802
Contig8865	291	350
Contig887	242	385
Contig8872	1972	2047
Contig8879	2149	2301
Contig8885	719	1291
Contig8885	2187	2684
Contig8886	806	923
Contig89	0	96
Contig8904	413	617
Contig8906	2269	2642
Contig891	42	794
Contig8910	1969	2689
Contig8912	255	347
Contig8923	1562	1842
Contig8927	1329	1637
Contig8929	54	808
Contig8947	2081	2185
Contig8975	2860	2998
Contig8979	2814	3007
Contig8992	1073	1124
Contig8995	69	159
Contig9007	2830	2895
Contig9011	1028	1253
Contig9023	2505	2683
Contig9034	1392	1865
Contig9042	980	1203
Contig9059	2859	2997
Contig9061	2420	2822
Contig9075	56	453
Contig9075	1982	3131
Contig9098	2666	2966
Contig9101	2863	3120
Contig9128	2970	3104
Contig9130	2915	3136
Contig9134	25	239
Contig9134	2645	2865
Contig9134	2895	3067
Contig914	32	357
Contig914	802	972
Contig9140	1250	1527
Contig9140	2009	2222
Contig9141	1842	2052
Contig9141	3032	3229
Contig9143	2973	3140
Contig9144	1109	1338
Contig9152	34	533
Contig9152	2051	2235
Contig9154	2029	2234
Contig9166	368	481
Contig9172	2036	2170
Contig9176	2894	3302
Contig9179	2113	2317
Contig9180	1795	2031
Contig9184	150	280
Contig9184	1072	1270
Contig9194	1905	2272
Contig9198	3160	3251
Contig92	13	853
Contig9202	80	355
Contig9202	3218	3340
Contig9207	214	442
Contig9210	1566	1705
Contig9213	155	438
Contig9213	574	753
Contig9213	1296	1549
Contig9227	1087	1656
Contig9230	3221	3380
Contig9231	1681	1834
Contig9237	273	503
Contig9237	2292	3387
Contig9243	3064	3359
Contig9250	654	979
Contig9250	1179	2032
Contig9253	63	889
Contig9255	1160	1240
Contig9257	1746	2168
Contig9259	1527	1840
Contig9263	480	547
Contig9276	2809	3012
Contig9283	2228	3481
Contig9284	290	470
Contig9289	891	962
Contig929	12	197
Contig9292	1307	1488
Contig9302	9	287
Contig9307	6	2035
Contig9307	2366	2525
Contig9314	1180	1332
Contig9319	841	1048
Contig9323	3264	3444
Contig9328	3152	3203
Contig9335	2596	3235
Contig9340	969	1262
Contig9351	733	861
Contig9354	152	350
Contig9354	609	1068
Contig9357	2548	3206
Contig9360	2182	2234
Contig9364	3171	3387
Contig9368	1071	1183
Contig9370	2482	2890
Contig9372	52	195
Contig9381	1126	1184
Contig9382	1975	2382
Contig9383	2873	3462
Contig9384	1368	1453
Contig9394	2712	2887
Contig9400	59	211
Contig9400	812	958
Contig9409	1	811
Contig9412	2844	3097
Contig9412	3323	3603
Contig9414	1278	1646
Contig9416	2432	2607
Contig9417	3092	3414
Contig9423	1314	1460
Contig9426	646	1198
Contig9426	3427	3650
Contig9431	2573	2715
Contig9435	1297	1558
Contig9441	0	470
Contig9447	10	123
Contig9448	82	354
Contig9459	13	452
Contig9466	198	457
Contig9466	851	1334
Contig947	613	784
Contig9473	2882	3000
Contig9475	424	755
Contig9475	2340	2779
Contig9475	2923	3318
Contig9480	442	835
Contig9480	2942	3099
Contig9481	3412	3751
Contig9486	2569	2657
Contig9493	32	512
Contig9493	636	753
Contig9494	2828	3073
Contig9496	40	441
Contig95	16	773
Contig9500	3587	3779
Contig9501	3374	3774
Contig9511	609	844
Contig9513	3488	3633
Contig9527	378	876
Contig9530	34	788
Contig9539	64	535
Contig9556	2884	2952
Contig9563	2330	2622
Contig9563	2789	2970
Contig9564	3798	3886
Contig9566	60	279
Contig9571	2862	2961
Contig9577	37	233
Contig9578	2655	3861
Contig9579	1140	1865
Contig9580	3165	3305
Contig9587	1093	1254
Contig9587	3209	3890
Contig9593	2950	3274
Contig9597	2438	2626
Contig9598	2567	2829
Contig96	185	846
Contig9601	2216	2271
Contig9605	602	822
Contig9609	1163	1429
Contig9614	3797	3930
Contig9615	1499	1686
Contig962	1	291
Contig9622	2332	2918
Contig9625	3069	3858
Contig9629	3610	3793
Contig9633	2687	3125
Contig9636	2006	2065
Contig9636	3287	3460
Contig9648	948	1305
Contig9653	1499	1580
Contig9660	3119	3323
Contig9660	3519	3728
Contig9663	1089	1550
Contig9663	1820	2253
Contig9663	2643	2734
Contig9669	1815	1884
Contig967	37	316
Contig9670	749	991
Contig9670	1234	1547
Contig9686	2912	3081
Contig9687	2210	2403
Contig9700	1444	1614
Contig9703	1103	1375
Contig9705	305	522
Contig9714	3419	4101
Contig9717	1290	1418
Contig9718	36	218
Contig9718	1784	1937
Contig9720	3515	3687
Contig9722	96	184
Contig9722	396	772
Contig9726	3768	3960
Contig9727	40	221
Contig9737	1203	1275
Contig9744	3276	3652
Contig9760	677	953
Contig9771	1022	1212
Contig9777	2935	3125
Contig9778	63	452
Contig9778	1358	1525
Contig978	383	965
Contig9781	240	385
Contig9790	36	319
Contig9790	3139	3462
Contig9798	995	1723
Contig9804	2334	2529
Contig9813	1587	2387
Contig9816	44	456
Contig9825	1252	1317
Contig9826	1458	1702
Contig9828	3540	3699
Contig9844	2791	2925
Contig9845	3607	3828
Contig9849	3784	3845
Contig9850	1319	1412
Contig9852	2837	4114
Contig9854	108	380
Contig9856	939	1024
Contig9856	4312	4473
Contig9857	15	116
Contig9876	1446	1565
Contig988	630	1050
Contig9884	4053	4462
Contig989	394	834
Contig9894	859	1148
Contig9894	4363	4563
Contig9899	3378	4389
Contig9900	4351	4477
Contig9912	1856	2220
Contig9922	3731	3811
Contig9923	3946	4072
Contig9926	3170	3300
Contig9926	3621	3705
Contig9929	3556	3618
Contig9930	4458	4615
Contig9938	181	410
Contig9943	3529	3865
Contig9944	728	1188
Contig9959	43	130
Contig9960	3728	3960
Contig9964	2131	2261
Contig9969	97	162
Contig9980	57	317
Contig9981	2178	2403
Contig9981	2556	2732
Contig9982	1776	1948
Contig9991	752	813
Contig9993	3348	4851
Contig9999	1600	1909
Contig9999	2431	2638
Contig9999	3306	3397
```
