## Supplementary material for "Diverse RNA interference strategies in early-branching metazoans": Amphimedon_endo-siRNAs_unique_merged.bed

```
Contig10156	95	597
Contig10219	146	324
Contig10248	1204	1301
Contig10314	107	197
Contig10333	5601	5908
Contig10507	2366	2436
Contig10511	3102	3415
Contig10603	2185	2418
Contig10618	4961	5027
Contig10668	5855	6035
Contig10686	426	531
Contig10775	6791	6858
Contig10807	109	353
Contig10914	513	623
Contig10914	1237	1604
Contig10948	7581	7698
Contig11006	2157	2395
Contig11069	120	222
Contig11120	54	308
Contig11233	1508	1627
Contig11320	84	276
Contig11325	7670	7883
Contig11359	2832	2932
Contig11380	318	1963
Contig11380	2369	2784
Contig11380	7923	8048
Contig11406	7573	7680
Contig11639	6935	7144
Contig11648	9818	10314
Contig11650	9182	9265
Contig11672	980	1044
Contig11697	3781	4028
Contig11702	11057	11127
Contig11757	8539	8596
Contig11758	3155	3577
Contig11758	4611	5074
Contig1177	274	542
Contig11801	10645	10847
Contig11811	8683	8781
Contig11821	4693	5098
Contig11953	3232	3565
Contig11960	898	1059
Contig12075	1551	1841
Contig12087	14995	15066
Contig12116	1840	2300
Contig12116	7356	7867
Contig12132	1397	1597
Contig12233	16293	16599
Contig12236	16656	16743
Contig12238	473	649
Contig12289	6508	6707
Contig12296	18159	18229
Contig12340	5796	7163
Contig12378	1423	1490
Contig12415	1001	1886
Contig12432	16018	16176
Contig12433	4122	4247
Contig12441	8934	9092
Contig12455	13458	13575
Contig12462	21573	21653
Contig12481	21244	21383
Contig12491	509	675
Contig12506	1	181
Contig12526	14065	14186
Contig12562	12157	12463
Contig12581	2474	2552
Contig12581	22506	22606
Contig12585	6091	6158
Contig12593	4494	4574
Contig12593	12271	13668
Contig12622	27152	27262
Contig12638	6114	6426
Contig12657	10019	10478
Contig12685	81	139
Contig12718	34655	34823
Contig12725	12099	12165
Contig12726	11775	11884
Contig12728	12601	12849
Contig12740	5848	5948
Contig12752	22874	23114
Contig12752	30644	31821
Contig12759	1660	2417
Contig12759	10143	10803
Contig12759	11089	11603
Contig12768	23264	23398
Contig12768	34871	35049
Contig12773	32454	32841
Contig12789	12468	12768
Contig12789	16745	16830
Contig12789	19317	19601
Contig12791	10746	10803
Contig12791	18396	18557
Contig12794	18003	18123
Contig12797	3880	4012
Contig12812	13989	14089
Contig12812	18464	18682
Contig12820	4691	4871
Contig12821	6465	6576
Contig12834	2905	3172
Contig12834	9234	9341
Contig12865	44051	44268
Contig12873	1396	1687
Contig12873	7564	7668
Contig12873	29353	30086
Contig12875	36605	36687
Contig1288	809	897
Contig12893	20892	21038
Contig12894	29053	29230
Contig12903	10146	10331
Contig12906	34127	34255
Contig12910	29939	29998
Contig12912	48174	48425
Contig12912	49123	49259
Contig12917	52944	53307
Contig12918	14245	14409
Contig12924	25693	25845
Contig12926	41049	41338
Contig12937	18589	18755
Contig12937	28021	28089
Contig12937	33322	33422
Contig12940	3221	3645
Contig12940	31646	31884
Contig12940	32112	32470
Contig12942	22970	23396
Contig12947	56436	56586
Contig12966	43765	43822
Contig12971	32361	32570
Contig12973	51911	53067
Contig12979	58901	59004
Contig12979	59350	59433
Contig12982	51258	51473
Contig12986	39566	39670
Contig13003	21819	21959
Contig13003	32946	33046
Contig13007	42061	42147
Contig13007	44263	44590
Contig13008	64007	64071
Contig13010	31392	31557
Contig13011	4873	4995
Contig13011	10038	10123
Contig13011	11747	11899
Contig13011	33784	33925
Contig13018	20796	21058
Contig13018	39473	43969
Contig13021	13300	13487
Contig13021	31956	32075
Contig13021	53184	53293
Contig13025	9575	9657
Contig13026	26092	26200
Contig13030	43667	44071
Contig13031	26952	27122
Contig13032	10984	11037
Contig13032	45372	45451
Contig13032	66430	68034
Contig13036	15664	15782
Contig13038	43672	43740
Contig13038	60151	60291
Contig13042	29956	30279
Contig13042	53308	53713
Contig13044	64644	64820
Contig13046	24446	24530
Contig13046	30862	31035
Contig13050	69514	69569
Contig13050	69733	69839
Contig13054	1791	2014
Contig13054	7390	7586
Contig13054	16104	16376
Contig13056	51026	51145
Contig13058	31362	31418
Contig13059	67263	68160
Contig13061	1112	1348
Contig13061	53748	54123
Contig13063	55496	55562
Contig13068	4822	4904
Contig13068	47792	47897
Contig13069	48266	48406
Contig13075	17794	17987
Contig13075	18888	19196
Contig13075	39036	39115
Contig13075	39381	39600
Contig13075	46649	46930
Contig13075	70954	71055
Contig13076	47665	47731
Contig13080	25669	25888
Contig13083	45051	45509
Contig13083	79990	80262
Contig13084	32905	33068
Contig13085	30302	30634
Contig13085	31305	31551
Contig13089	75087	75632
Contig13089	77336	77394
Contig13091	71295	71529
Contig13092	10075	10750
Contig13092	59516	59606
Contig13096	67904	68007
Contig13097	67928	68013
Contig13101	75242	75473
Contig13106	40363	40599
Contig13108	28503	28766
Contig13108	57107	57342
Contig13108	72454	72767
Contig13109	63574	63634
Contig13109	74943	75157
Contig13110	35552	35880
Contig13111	16025	16194
Contig13111	68613	68697
Contig13111	71744	72054
Contig13111	72280	72337
Contig13111	89696	89775
Contig13121	77281	77504
Contig13123	72997	73119
Contig13124	5093	5219
Contig13125	68564	68703
Contig13126	82307	82381
Contig13131	50317	51091
Contig13133	61410	61518
Contig13135	13483	13836
Contig13137	42094	42166
Contig13140	27565	27785
Contig13140	52012	52177
Contig13141	14566	14798
Contig13148	50992	51258
Contig13148	61785	61892
Contig13148	80044	80467
Contig13148	92105	92257
Contig13153	12129	12185
Contig13153	32922	33091
Contig13155	97272	97799
Contig13157	62735	62897
Contig13157	63164	63226
Contig13157	76671	76754
Contig13160	10406	10504
Contig13160	34750	34913
Contig13160	70323	70625
Contig13161	77239	77444
Contig13161	87517	87595
Contig13165	38913	39113
Contig13167	33040	33317
Contig13168	92406	92502
Contig13169	47044	47473
Contig13175	38548	38649
Contig13175	41838	41900
Contig13175	46305	46489
Contig13178	50773	51169
Contig13178	53702	53764
Contig13178	83367	83602
Contig13178	89968	90179
Contig13178	101681	102107
Contig13179	51061	51158
Contig13181	60232	60331
Contig13181	90270	90444
Contig13181	91297	91468
Contig13185	4959	5167
Contig13185	6763	6840
Contig13185	57576	57819
Contig13185	66246	66450
Contig13185	70181	70361
Contig13185	92573	92740
Contig13186	64104	64175
Contig13188	38544	39061
Contig13191	63810	63886
Contig13191	67476	67578
Contig13192	15186	15312
Contig13192	17577	17740
Contig13192	38475	38615
Contig13192	47591	47759
Contig13192	104071	104517
Contig13193	8078	8237
Contig13196	105166	105435
Contig13197	7183	7601
Contig13197	29129	29345
Contig13197	56196	56350
Contig13197	82244	82388
Contig13198	32300	32451
Contig13198	90082	90174
Contig13200	39821	40073
Contig13200	43099	43354
Contig13206	45102	45228
Contig13206	62988	63047
Contig13208	102264	102431
Contig13208	102743	102946
Contig13210	74935	74993
Contig13210	80827	80984
Contig13211	21422	21632
Contig13211	28672	28848
Contig13211	31756	31843
Contig13211	32039	32450
Contig13211	56029	56190
Contig13211	90846	90940
Contig13213	4161	4309
Contig13213	7113	7237
Contig13213	42746	42840
Contig13214	28299	28729
Contig13214	37721	38123
Contig13214	42156	42375
Contig13214	112457	112633
Contig13215	23332	23395
Contig13217	77408	77545
Contig13219	72496	72684
Contig13222	56809	56873
Contig13222	57506	57567
Contig13222	67939	68086
Contig13228	11294	11735
Contig13228	29392	29466
Contig13228	31700	31901
Contig13231	100724	100798
Contig13231	107266	107431
Contig13231	124631	124863
Contig13231	125298	125442
Contig13236	10562	10678
Contig13236	56872	57143
Contig13236	67417	67696
Contig13236	103861	104019
Contig13237	1258	1452
Contig13237	3836	4098
Contig13237	41329	41532
Contig13237	59410	59963
Contig13237	92993	93049
Contig13245	100265	100506
Contig13248	36745	36996
Contig13248	48599	49017
Contig13248	74161	74380
Contig13248	94686	94861
Contig13248	94963	95316
Contig13251	46771	47281
Contig13251	76748	77025
Contig13251	110306	110581
Contig13252	117779	117998
Contig13253	55717	55802
Contig13257	22854	23085
Contig13257	34958	35160
Contig13257	41955	42049
Contig13257	60271	60495
Contig13257	69633	69759
Contig13258	16	202
Contig13260	132392	132448
Contig13263	98251	98367
Contig13266	85719	85780
Contig13267	88296	88469
Contig13267	132019	132093
Contig13268	13079	13294
Contig13268	40388	40479
Contig13268	73465	73692
Contig13268	74039	74206
Contig13268	98701	98761
Contig13268	110345	110587
Contig13268	121942	122034
Contig13268	124423	124545
Contig13268	126432	126605
Contig13271	91849	91935
Contig13273	16809	16969
Contig13273	20816	21145
Contig13273	21491	21595
Contig13273	54777	54851
Contig13273	67639	67772
Contig13273	89891	90069
Contig13273	117337	117603
Contig13273	131406	131487
Contig13274	12960	13136
Contig13275	85077	85417
Contig13276	90077	90289
Contig13276	107299	107498
Contig13277	93071	93272
Contig13278	48238	48311
Contig13280	40204	40317
Contig13283	99288	99412
Contig13284	130812	130963
Contig13286	147312	147879
Contig13288	88035	88193
Contig13289	39594	39876
Contig13291	13606	13720
Contig13292	70935	71151
Contig13295	20771	21569
Contig13297	119105	119199
Contig13298	27392	27578
Contig13298	44071	44200
Contig13298	100117	100556
Contig13299	152195	152402
Contig13303	122904	123136
Contig13304	5085	5245
Contig13304	15379	15506
Contig13304	88306	88851
Contig13304	105942	106007
Contig13305	136092	136187
Contig13306	30549	31082
Contig13306	94529	94724
Contig13307	44917	44997
Contig13307	119301	119550
Contig13307	140169	140408
Contig13307	142468	143016
Contig13308	17716	17802
Contig13308	19237	19321
Contig13308	21414	21670
Contig13308	109089	109359
Contig13308	115622	115734
Contig13310	25193	25278
Contig13310	68251	68697
Contig13312	161895	162112
Contig13313	17473	17738
Contig13313	80337	80632
Contig13313	82555	82748
Contig13313	106889	107030
Contig13313	128637	129265
Contig13314	30602	30690
Contig13314	56885	56991
Contig13314	72668	72935
Contig13314	119528	119635
Contig13314	152155	152228
Contig13315	64255	64436
Contig13316	4216	4583
Contig13316	4702	4804
Contig13316	97856	98048
Contig13316	100127	100713
Contig13316	109692	110110
Contig13316	125248	125494
Contig13316	157932	158198
Contig13318	139112	139454
Contig13320	35686	36135
Contig13320	59755	59952
Contig13320	96165	96276
Contig13321	51652	51747
Contig13322	70087	70150
Contig13323	81798	81882
Contig13324	170054	170119
Contig13328	41749	41812
Contig13328	63249	63333
Contig13328	116614	116757
Contig13328	135564	135660
Contig13329	51358	51458
Contig13329	59266	59539
Contig13329	65518	65578
Contig13331	71484	71620
Contig13334	30327	30438
Contig13334	132002	132080
Contig13335	20205	20472
Contig13335	49073	49340
Contig13335	50671	50852
Contig13335	120078	120320
Contig13335	142730	143049
Contig13335	163874	163975
Contig13335	164170	164678
Contig13337	143990	144170
Contig13337	145616	145922
Contig13338	15182	15581
Contig13338	24209	24375
Contig13338	27429	27492
Contig13338	71563	71633
Contig13339	32050	32293
Contig13339	93802	94078
Contig13339	165194	165296
Contig13339	179486	179983
Contig13340	18631	18696
Contig13340	42663	42750
Contig13340	97363	97759
Contig13341	72218	72455
Contig13341	120368	120453
Contig13341	129335	129569
Contig13344	10125	10452
Contig13344	112412	112768
Contig13345	17676	17864
Contig13345	44465	44795
Contig13345	154277	154593
Contig13347	41700	41877
Contig13347	75190	75451
Contig13347	75578	75643
Contig13348	48479	48688
Contig13348	137324	137458
Contig13349	134572	134669
Contig13350	3137	3307
Contig13350	74373	74428
Contig13350	142953	143059
Contig13350	168719	168803
Contig13350	173712	173818
Contig13351	104802	104868
Contig13353	34489	34556
Contig13353	35431	35594
Contig13354	113741	113990
Contig13355	113578	113678
Contig13356	14228	14482
Contig13356	79513	79864
Contig13356	103359	103622
Contig13356	158769	158868
Contig13360	84244	84464
Contig13361	106288	106439
Contig13361	157257	157526
Contig13362	11997	12055
Contig13362	65891	65976
Contig13362	69734	69863
Contig13363	131249	131464
Contig13363	131606	131739
Contig13364	53408	53643
Contig13364	56713	57396
Contig13364	57580	57885
Contig13364	63548	63741
Contig13364	127029	127326
Contig13364	139849	139984
Contig13365	41611	41745
Contig13365	132801	132922
Contig13365	155690	155883
Contig13365	170070	170159
Contig13365	170789	170920
Contig13368	29556	29936
Contig13368	30950	31048
Contig13368	32035	32230
Contig13368	45813	45918
Contig13368	124788	125112
Contig13369	56094	56227
Contig13369	78891	79183
Contig13369	80032	80177
Contig13372	22385	22652
Contig13372	25940	26330
Contig13372	99599	99932
Contig13372	109214	109391
Contig13372	173631	173712
Contig13373	145088	145184
Contig13373	185619	185698
Contig13373	195760	195924
Contig13374	319	414
Contig13374	13204	13386
Contig13374	13984	14041
Contig13374	24321	24418
Contig13374	78678	78979
Contig13374	125655	125897
Contig13374	155569	155747
Contig13374	192568	192654
Contig13375	152700	152936
Contig13375	198919	199020
Contig13376	174151	174342
Contig13380	54535	54969
Contig13380	56105	56721
Contig13380	57833	58116
Contig13380	62108	62287
Contig13382	195930	196275
Contig13383	150163	150251
Contig13384	48968	49204
Contig13384	100583	100848
Contig13384	116013	116158
Contig13384	184220	184542
Contig13384	188383	188626
Contig13391	196822	196919
Contig13391	203693	203823
Contig13392	17310	17406
Contig13392	70319	70650
Contig13392	105084	105142
Contig13392	107603	107836
Contig13392	135863	135952
Contig13392	163995	164051
Contig13392	165545	165920
Contig13394	94183	94401
Contig13395	210760	211197
Contig13396	64323	64697
Contig13398	33040	33118
Contig13398	37315	37605
Contig13398	41475	41581
Contig13398	125175	125469
Contig13398	150829	151054
Contig13398	202655	202775
Contig13399	188086	188436
Contig13399	188857	188925
Contig13400	96980	97397
Contig13401	20279	20498
Contig13401	39041	39195
Contig13401	56524	56686
Contig13401	107170	107494
Contig13401	169758	170157
Contig13402	57997	58252
Contig13403	110289	110465
Contig13403	194137	194195
Contig13403	217780	217952
Contig13403	222122	222236
Contig13403	222827	223176
Contig13403	233938	234113
Contig13404	22034	22118
Contig13404	159979	160033
Contig13406	71666	71882
Contig13407	98827	99060
Contig13407	99841	100340
Contig13407	100407	100529
Contig13407	109678	109964
Contig13407	110003	110089
Contig13407	110330	110922
Contig13407	111474	111917
Contig13407	174634	174808
Contig13407	175043	175610
Contig13408	97561	97718
Contig13409	95649	95877
Contig13409	110242	110315
Contig13409	121035	121196
Contig13409	134755	134894
Contig13409	172694	172835
Contig13410	103111	103239
Contig13411	15009	15165
Contig13411	18091	18212
Contig13411	47963	48282
Contig13411	72490	72667
Contig13411	118203	118411
Contig13413	102580	102923
Contig13413	191395	191733
Contig13414	41242	41345
Contig13414	134939	135029
Contig13414	169613	169800
Contig13414	188440	188710
Contig13414	196364	196477
Contig13414	236828	237019
Contig13416	57375	57571
Contig13416	71202	71364
Contig13416	107506	107588
Contig13416	171074	171449
Contig13416	190731	190836
Contig13416	195825	196323
Contig13416	225104	225191
Contig13417	2904	3393
Contig13419	189035	189136
Contig13420	864	994
Contig13420	9633	9691
Contig13420	57102	57340
Contig13420	94887	95025
Contig13420	154739	154908
Contig13420	186799	186922
Contig13420	211580	211955
Contig13420	246918	246988
Contig13421	112674	112771
Contig13421	139295	139495
Contig13421	164709	164892
Contig13421	224133	224356
Contig13422	146530	146656
Contig13423	107174	107288
Contig13423	181598	181746
Contig13423	236641	237619
Contig13424	73978	74124
Contig13424	158644	158945
Contig13425	256172	256308
Contig13426	145760	145982
Contig13426	230640	230720
Contig13427	27177	27376
Contig13427	68554	68642
Contig13427	116463	116535
Contig13427	116843	116955
Contig13427	118672	118841
Contig13427	132511	132589
Contig13427	139849	140008
Contig13427	197037	197645
Contig13428	106426	106598
Contig13428	222781	223067
Contig13429	70889	71140
Contig13429	74076	74212
Contig13429	165991	166167
Contig13429	176335	176453
Contig13429	189827	190959
Contig13429	192342	192444
Contig13429	221658	222189
Contig13430	216646	216911
Contig13433	39854	39960
Contig13433	160943	161406
Contig13434	6959	7103
Contig13434	36994	37079
Contig13434	61519	61630
Contig13434	109692	109963
Contig13434	110210	110589
Contig13434	140415	140587
Contig13434	153528	153785
Contig13434	173485	174487
Contig13434	175113	175321
Contig13434	182660	182940
Contig13434	185280	185407
Contig13434	208021	208263
Contig13434	229971	230055
Contig13434	233213	233326
Contig13434	238040	238144
Contig13434	256141	256688
Contig13434	267891	268341
Contig13435	37953	38155
Contig13435	39574	39762
Contig13435	55062	55453
Contig13435	179408	179489
Contig13436	55988	56271
Contig13436	65337	65600
Contig13436	96801	96997
Contig13436	97938	98324
Contig13436	159862	159954
Contig13436	169378	169656
Contig13436	186869	187416
Contig13436	218487	218675
Contig13437	3758	3834
Contig13437	60859	61005
Contig13437	113264	113454
Contig13438	30627	30707
Contig13438	69578	69774
Contig13438	102900	103174
Contig13438	126358	126480
Contig13438	177376	177719
Contig13438	232834	233000
Contig13438	256315	256392
Contig13439	76105	76375
Contig13439	109561	109825
Contig13439	122115	122221
Contig13439	184489	184573
Contig13440	152619	152775
Contig13440	185317	185406
Contig13440	251000	251215
Contig13441	118184	118271
Contig13441	120414	120481
Contig13441	120518	120656
Contig13441	142730	142866
Contig13441	151460	152022
Contig13441	253854	254150
Contig13442	30966	31181
Contig13445	33903	34433
Contig13445	87563	87635
Contig13445	96625	96733
Contig13445	170981	171152
Contig13446	56751	56814
Contig13446	75286	75887
Contig13446	77928	78290
Contig13446	80406	80513
Contig13446	93214	94087
Contig13446	107131	107261
Contig13446	223763	223896
Contig13446	236792	237048
Contig13446	240150	240715
Contig13446	240936	241114
Contig13446	243197	243386
Contig13446	246180	246568
Contig13446	249602	250123
Contig13446	257287	257443
Contig13446	257876	257938
Contig13447	140895	141217
Contig13447	152095	152219
Contig13447	156480	156559
Contig13448	21266	21401
Contig13448	51050	51137
Contig13448	73764	73918
Contig13448	74142	74218
Contig13448	80652	80726
Contig13448	251063	251145
Contig13450	89622	89718
Contig13450	228293	228617
Contig13452	293756	293891
Contig13453	31974	32248
Contig13453	42358	42424
Contig13453	75523	76016
Contig13453	99781	100047
Contig13453	152490	152611
Contig13453	169456	169755
Contig13453	205182	205261
Contig13453	269041	269093
Contig13453	286894	287019
Contig13453	295015	295187
Contig13453	305341	305712
Contig13454	300189	300724
Contig13454	311571	311831
Contig13455	44720	45034
Contig13455	45285	45604
Contig13455	46656	46807
Contig13455	66702	66954
Contig13455	196326	196540
Contig13455	198960	199024
Contig13455	204126	204637
Contig13455	231238	231308
Contig13455	264336	264718
Contig13455	268305	268517
Contig13455	283063	283227
Contig13456	8414	8471
Contig13456	28643	28756
Contig13456	106907	107092
Contig13456	115358	115500
Contig13456	149888	150029
Contig13456	284163	284353
Contig13456	287573	287778
Contig13456	290301	290653
Contig13457	39149	39296
Contig13457	72338	72400
Contig13457	119168	119313
Contig13457	230148	230408
Contig13457	303380	303453
Contig13460	18241	18504
Contig13460	104738	104872
Contig13460	204810	205207
Contig13460	278153	278293
Contig13463	17452	17628
Contig13463	50069	50344
Contig13463	60471	60742
Contig13463	97712	97904
Contig13463	139995	140216
Contig13463	147051	147351
Contig13463	169553	169667
Contig13463	260127	260194
Contig13463	260776	260933
Contig13465	42007	42131
Contig13465	57735	58040
Contig13465	209291	209468
Contig13465	216034	216274
Contig13465	254452	254646
Contig13465	260493	260580
Contig13465	298810	298922
Contig13465	347818	347931
Contig13465	351737	351964
Contig13466	238288	238522
Contig13467	47939	48172
Contig13467	94747	94850
Contig13467	126595	126913
Contig13467	148566	148689
Contig13468	75492	75594
Contig13468	77489	78047
Contig13468	86327	86498
Contig13468	93479	93578
Contig13468	113793	113847
Contig13468	138704	138770
Contig13468	141587	141721
Contig13468	154139	154678
Contig13468	186464	186573
Contig13468	202971	203285
Contig13468	243418	243654
Contig13468	248295	248614
Contig13468	249082	249268
Contig13468	252095	252178
Contig13468	267211	267842
Contig13468	299676	299976
Contig13468	317669	317944
Contig13468	334373	334468
Contig13468	359804	360024
Contig13470	85743	85835
Contig13470	88412	88585
Contig13470	142922	143058
Contig13470	213390	213541
Contig13470	226989	227186
Contig13470	235232	235605
Contig13470	239357	239871
Contig13471	25642	25846
Contig13471	74967	75212
Contig13471	171525	171596
Contig13471	216176	216280
Contig13471	234932	235093
Contig13471	295119	295173
Contig13471	336312	336712
Contig13471	346333	346479
Contig13471	366001	366222
Contig13471	372219	372476
Contig13472	86657	86784
Contig13472	113706	114012
Contig13472	226885	226992
Contig13473	208803	208857
Contig13474	262529	262705
Contig13474	360002	360235
Contig13476	99883	100236
Contig13476	344475	344672
Contig13478	23313	23485
Contig13478	71152	71293
Contig13478	168100	168385
Contig13478	179551	179745
Contig13478	181966	182239
Contig13478	262050	262485
Contig13478	295537	295855
Contig13478	370764	370826
Contig13479	247064	247197
Contig13480	340587	340806
Contig13481	11467	11619
Contig13481	32047	32113
Contig13481	70455	70779
Contig13481	136049	136314
Contig13481	212637	212856
Contig13481	278378	278699
Contig13481	341962	342015
Contig13482	30248	30336
Contig13482	54588	54791
Contig13482	84115	84218
Contig13482	89889	90234
Contig13482	109686	109839
Contig13482	346690	346845
Contig13482	384996	385186
Contig13482	405699	405969
Contig13483	38461	39882
Contig13484	109936	110156
Contig13484	113037	113128
Contig13484	170175	170365
Contig13484	248819	249064
Contig13484	252117	252335
Contig13484	268930	269040
Contig13484	313284	313340
Contig13484	317611	317663
Contig13484	343902	344905
Contig13484	346311	346436
Contig13484	367105	367452
Contig13484	378865	379068
Contig13484	389873	390010
Contig13484	399810	399932
Contig13484	416347	416414
Contig13484	443062	443294
Contig13485	2	2834
Contig13485	202149	202265
Contig13485	202673	202743
Contig13485	203129	203323
Contig13485	276858	277171
Contig13485	286457	286538
Contig13485	386307	386421
Contig13485	407103	407405
Contig13485	411952	412197
Contig13485	435006	435500
Contig13485	435961	436357
Contig13485	448350	448638
Contig13487	34927	34998
Contig13487	263968	264022
Contig13487	270423	270489
Contig13487	276714	277147
Contig13487	287711	288070
Contig13487	321684	321805
Contig13487	344923	345342
Contig13487	399611	399871
Contig13487	433014	433553
Contig13488	292180	292267
Contig13489	14922	15062
Contig13489	58795	58931
Contig13489	62246	62510
Contig13489	63086	63355
Contig13489	71601	71677
Contig13489	96740	96929
Contig13489	108582	108694
Contig13489	179926	180149
Contig13489	185672	185922
Contig13489	199320	199475
Contig13489	200956	201288
Contig13489	203004	203186
Contig13489	233774	233949
Contig13489	250780	250971
Contig13489	292071	292242
Contig13489	293352	293601
Contig13489	347365	347466
Contig13489	358565	358684
Contig13489	393340	393477
Contig13489	449628	449695
Contig13490	39263	39466
Contig13490	39601	39758
Contig13490	44472	44977
Contig13490	136621	136841
Contig13490	157123	157337
Contig13490	174365	174538
Contig13490	202298	202552
Contig13490	211619	211961
Contig13490	218013	218260
Contig13490	242052	242139
Contig13490	278114	278518
Contig13490	310416	310544
Contig13490	311370	311598
Contig13490	337862	338192
Contig13490	362309	362361
Contig13490	400806	400860
Contig13490	447008	447205
Contig13491	26189	26320
Contig13491	43964	44096
Contig13491	122632	122704
Contig13491	150311	150451
Contig13491	185001	185487
Contig13491	212463	212766
Contig13491	231721	231985
Contig13491	237034	237089
Contig13491	240407	240491
Contig13491	297061	297306
Contig13491	377729	378029
Contig13491	457924	458026
Contig13492	4345	4505
Contig13492	17638	17810
Contig13492	20456	20569
Contig13492	30532	31010
Contig13492	70014	70267
Contig13492	75483	75849
Contig13492	79274	79435
Contig13492	83853	84101
Contig13492	116516	116602
Contig13492	197446	197643
Contig13492	315633	315837
Contig13492	319823	320094
Contig13492	348673	348803
Contig13492	365747	365812
Contig13492	378113	378454
Contig13492	424755	424854
Contig13492	466477	466619
Contig13493	171028	171344
Contig13495	50744	50935
Contig13495	73840	74186
Contig13495	97780	97841
Contig13495	107591	107809
Contig13495	108739	108922
Contig13495	145643	146047
Contig13495	148029	148421
Contig13495	190930	191277
Contig13495	217814	217987
Contig13495	238042	238093
Contig13495	252336	252836
Contig13495	392075	392209
Contig13495	461969	462153
Contig13495	492355	492717
Contig13496	39963	40055
Contig13496	453270	453449
Contig13496	498809	499090
Contig13498	106767	106868
Contig13498	390900	391191
Contig13499	33415	33717
Contig13499	61893	62088
Contig13499	74507	74730
Contig13499	177747	177883
Contig13499	180970	181049
Contig13499	260084	260480
Contig13499	262962	263268
Contig13499	356179	356465
Contig13499	363086	363338
Contig13499	374091	374340
Contig13499	377675	377850
Contig13499	404657	404840
Contig13499	458899	459418
Contig13500	17800	17985
Contig13500	24060	24171
Contig13500	24398	24467
Contig13500	64217	64271
Contig13500	83136	83251
Contig13500	83654	83741
Contig13500	95861	95959
Contig13500	114289	114526
Contig13500	114546	114930
Contig13500	127301	127484
Contig13500	131309	131417
Contig13500	153235	153393
Contig13500	163866	164190
Contig13500	166576	166858
Contig13500	170520	170983
Contig13500	174661	174750
Contig13500	206018	206078
Contig13500	206269	206380
Contig13500	206543	206648
Contig13500	248233	249059
Contig13500	251874	251984
Contig13500	268745	268883
Contig13500	285262	285373
Contig13500	294092	294152
Contig13500	319124	319316
Contig13500	353206	353328
Contig13500	406409	406698
Contig13500	508518	508585
Contig13500	511898	511957
Contig13500	532448	532715
Contig13501	1539	1629
Contig13501	51518	51752
Contig13501	52613	52990
Contig13501	62763	62996
Contig13501	65974	66030
Contig13501	79882	79994
Contig13501	101066	101206
Contig13501	104955	105055
Contig13501	131216	131387
Contig13501	239618	239867
Contig13501	435397	435481
Contig13501	518953	519040
Contig13501	522449	522685
Contig13501	552744	552844
Contig13503	214257	214549
Contig13504	29839	30045
Contig13504	185027	185498
Contig13504	226379	226475
Contig13504	359758	359890
Contig13504	375551	375804
Contig13504	389959	390048
Contig13504	427360	427560
Contig13505	337150	337325
Contig13506	7571	7905
Contig13506	42938	43032
Contig13506	123702	123848
Contig13506	134993	135057
Contig13506	149868	150077
Contig13506	175081	175202
Contig13506	202913	203264
Contig13506	232177	232407
Contig13506	239047	239407
Contig13506	283149	283238
Contig13506	305384	305572
Contig13506	309910	310163
Contig13506	361096	361161
Contig13506	396541	396663
Contig13506	412120	412222
Contig13506	430440	430552
Contig13506	476870	477078
Contig13506	490938	491113
Contig13506	505855	505952
Contig13506	534741	534923
Contig13506	573873	574819
Contig13507	5264	5329
Contig13507	233647	233930
Contig13507	241955	242087
Contig13507	254496	254618
Contig13507	266168	266336
Contig13507	308127	308464
Contig13507	404661	404988
Contig13507	486471	486556
Contig13507	566502	566655
Contig13508	73570	73931
Contig13508	74307	74776
Contig13508	108741	109144
Contig13508	202729	203058
Contig13508	239546	239693
Contig13508	246104	246163
Contig13508	279770	279902
Contig13508	281589	282006
Contig13508	282013	282170
Contig13508	323004	323211
Contig13508	324983	325286
Contig13508	350252	350330
Contig13508	354468	354550
Contig13508	355603	355887
Contig13508	368966	369054
Contig13508	384114	384347
Contig13508	412314	412493
Contig13508	423458	423538
Contig13508	426938	427086
Contig13508	440470	440583
Contig13508	478915	479178
Contig13508	481433	481696
Contig13508	500134	500304
Contig13508	502005	502209
Contig13508	508322	508397
Contig13508	512741	512957
Contig13508	540689	540871
Contig13508	542501	542642
Contig13508	543378	543635
Contig13508	546268	546621
Contig13508	554144	554209
Contig13509	31143	31341
Contig13509	180552	180629
Contig13509	183482	183766
Contig13509	184643	185595
Contig13509	243122	243196
Contig13509	287024	287144
Contig13509	371414	371684
Contig13509	388732	388882
Contig13509	429214	429532
Contig13509	444523	444733
Contig13509	451562	451720
Contig13509	526601	526722
Contig13509	572170	572370
Contig13509	579517	579672
Contig13509	613213	613451
Contig13510	86526	87028
Contig13510	174243	174768
Contig13510	197362	197707
Contig13510	317432	318230
Contig13510	620128	620384
Contig13511	2000	2055
Contig13511	38194	38313
Contig13511	123207	123418
Contig13511	240509	240917
Contig13511	249037	249134
Contig13511	267711	267835
Contig13511	360552	361035
Contig13511	371248	371447
Contig13511	403449	403710
Contig13511	413584	413635
Contig13511	423377	423579
Contig13511	426807	426860
Contig13511	444783	444995
Contig13511	467611	467865
Contig13511	479762	479882
Contig13511	533843	533901
Contig13511	650129	650254
Contig13512	65510	65916
Contig13512	284592	284741
Contig13512	289553	289891
Contig13512	517296	517687
Contig13513	55930	56159
Contig13513	73186	73376
Contig13513	146807	146927
Contig13513	166776	166980
Contig13513	167302	167471
Contig13513	183076	183541
Contig13513	205913	206042
Contig13513	284055	284129
Contig13513	319234	319570
Contig13513	342307	342489
Contig13513	415132	415394
Contig13513	481378	481504
Contig13513	540637	540934
Contig13513	557776	557862
Contig13513	598365	598473
Contig13513	743999	744178
Contig13513	756297	756362
Contig13514	494	1135
Contig13514	22814	22982
Contig13514	48729	49362
Contig13514	52391	52466
Contig13514	53165	53457
Contig13514	54213	54423
Contig13514	118460	118624
Contig13514	125995	126224
Contig13514	332693	332773
Contig13514	424472	424781
Contig13514	438267	438711
Contig13514	448493	448808
Contig13514	453831	454110
Contig13514	527121	527261
Contig13514	535665	535830
Contig13514	546805	547051
Contig13514	573273	573698
Contig13514	574965	575116
Contig13514	585017	585196
Contig13514	588948	589141
Contig13514	606969	607157
Contig13514	610028	610233
Contig13514	639395	639537
Contig13514	672799	673229
Contig13514	695547	695613
Contig13514	736816	736913
Contig13515	319263	319457
Contig13515	715585	715924
Contig13515	732155	732282
Contig13515	761976	762111
Contig13515	808442	808929
Contig13516	143	243
Contig13516	50267	50608
Contig13516	87248	87361
Contig13516	110060	110113
Contig13516	125180	125231
Contig13516	145633	145850
Contig13516	147522	147753
Contig13516	150939	151047
Contig13516	185213	185279
Contig13516	256895	257004
Contig13516	312136	312211
Contig13516	312867	312947
Contig13516	415572	415733
Contig13516	420143	420230
Contig13516	495674	495729
Contig13516	513341	513516
Contig13516	534376	534527
Contig13516	567453	568220
Contig13516	568535	568952
Contig13516	594228	594482
Contig13516	716033	716107
Contig13516	724070	724493
Contig13518	282461	282730
Contig13518	312428	312533
Contig13518	392130	392253
Contig13518	417342	417408
Contig13518	452270	452321
Contig13519	53610	53764
Contig13519	72239	72483
Contig13519	80021	80112
Contig13519	203224	203339
Contig13519	257840	258389
Contig13519	259625	259759
Contig13519	260040	260426
Contig13519	383579	383677
Contig13519	401193	401284
Contig13519	403074	403289
Contig13519	421723	421885
Contig13519	440695	440862
Contig13519	479858	479957
Contig13519	482869	483045
Contig13519	498096	498208
Contig13519	512674	512869
Contig13519	583202	583490
Contig13519	588441	588941
Contig13519	605267	605537
Contig13519	653203	653315
Contig13519	724438	724799
Contig13519	730109	730477
Contig13519	739830	739975
Contig13519	769085	769235
Contig13519	841161	843509
Contig13519	874770	875092
Contig13519	882200	882328
Contig13519	883905	884251
Contig13519	893157	893448
Contig13519	898175	898305
Contig13519	976234	976452
Contig13519	1000703	1000854
Contig13519	1008104	1008162
Contig13519	1017116	1017237
Contig13520	34475	34743
Contig13520	53969	54030
Contig13520	71344	71446
Contig13520	89306	89562
Contig13520	101488	101827
Contig13520	125661	126066
Contig13520	138465	138831
Contig13520	226168	226436
Contig13520	236888	236969
Contig13520	249131	249295
Contig13520	266765	267253
Contig13520	274739	274791
Contig13520	275061	275251
Contig13520	331486	332011
Contig13520	332366	332483
Contig13520	352932	353129
Contig13520	374963	375062
Contig13520	383753	384305
Contig13520	404011	404316
Contig13520	406808	406860
Contig13520	512150	512608
Contig13520	545281	545468
Contig13520	596952	597032
Contig13520	691028	691368
Contig13520	697212	697434
Contig13520	699629	699973
Contig13520	701031	701124
Contig13520	756681	756793
Contig13520	866511	866631
Contig13520	880295	880405
Contig13520	901956	902069
Contig13520	946973	947184
Contig13520	985279	985416
Contig13520	995102	995222
Contig13520	1000182	1000373
Contig13520	1041265	1041360
Contig13520	1055442	1055779
Contig13521	249909	250012
Contig13521	261608	261672
Contig13521	285010	285325
Contig13521	294081	294363
Contig13521	365675	365755
Contig13521	392611	392837
Contig13521	424486	425083
Contig13521	483728	484348
Contig13521	543480	543726
Contig13521	607986	608405
Contig13521	643830	644096
Contig13521	735133	735428
Contig13521	738913	739104
Contig13521	800968	801249
Contig13521	950795	950860
Contig13521	1054880	1055056
Contig13521	1110182	1110550
Contig13521	1167825	1167929
Contig13521	1224315	1224566
Contig13521	1278151	1278257
Contig13521	1300957	1301295
Contig13521	1394817	1395215
Contig13521	1398729	1398825
Contig13521	1424629	1425226
Contig13522	81668	81934
Contig13522	94563	94700
Contig13522	97188	97480
Contig13522	125478	125647
Contig13522	381844	382069
Contig13522	383236	383364
Contig13522	469151	469343
Contig13522	476684	476911
Contig13522	492621	492809
Contig13522	819678	819808
Contig13522	834947	835051
Contig13522	886342	886629
Contig13522	1367491	1367660
Contig13522	1486591	1486860
Contig13522	1522380	1522647
Contig13522	1712741	1712959
Contig1594	85	146
Contig2193	1158	1213
Contig2752	509	752
Contig3188	98	174
Contig3258	937	1006
Contig3259	1008	1165
Contig3488	940	1412
Contig3543	54	176
Contig4083	258	338
Contig5441	127	280
Contig6211	142	325
Contig6276	261	712
Contig6753	249	377
Contig6863	1880	1952
Contig6889	1619	1879
Contig6933	93	475
Contig6933	1391	1803
Contig6987	1	69
Contig7008	1234	1627
Contig7012	1543	1640
Contig7447	1157	1353
Contig7447	1504	2085
Contig7528	429	636
Contig7907	929	1564
Contig7913	2065	2249
Contig7951	697	754
Contig7953	1859	2153
Contig802	23	212
Contig8184	934	1248
Contig8264	2122	2327
Contig835	875	971
Contig8363	2302	2385
Contig8741	61	314
Contig9210	1566	1705
Contig9250	809	979
Contig9250	1765	2032
Contig9459	251	360
Contig9838	573	1067
Contig9894	245	328
Contig9914	1326	1398
```
