## Supplementary material for "Diverse RNA interference strategies in early-branching metazoans": Amphimedon_miRNA_clusters.bed

```
Contig13219	71720	71947	MinusCluster.54420	2	-	Contig13219	71846	71961	aqu-mir-2017_MI0010225	932	-
Contig13308	85820	86457	MinusCluster.59023	7	-	Contig13308	86348	86458	aqu-mir-2020_MI0010228	928	-
Contig13311	134190	134357	PlusCluster.58091	1	+	Contig13311	134175	134330	aqu-mir-2021_MI0010282	1000	+
Contig13362	48803	49079	PlusMinusCluster.38046	1	+	Contig13362	48964	49078	aqu-mir-2019_MI0010227	1000	+
Contig13453	293396	293478	MinusCluster.96941	4	-	Contig13453	293379	293489	aqu-mir-2015_MI0010223	1000	-
Contig13491	58778	58935	MinusCluster.112595	2	-	Contig13491	58774	58914	aqu-mir-2018_MI0010226	916	-
Contig13491	456974	457589	MinusCluster.98080	3	-	Contig13491	457368	457517	aqu-mir-2014_MI0010222	920	-
Contig13514	89372	90074	MinusCluster.110066	2	-	Contig13514	89372	89486	aqu-mir-2016b	1	-
Contig13514	90413	90659	MinusCluster.110067	2	-	Contig13514	90531	90647	aqu-mir-2016_MI0010224	984	-
```
