## Supplementary material for "Diverse RNA interference strategies in early-branching metazoans": Amphimedon_miRNA_new_clusters.bed

```
Contig6233	987	1060	aqu-mir-temp-4
Contig12593	13508	13639	aqu-mir-temp-3
Contig13197	106935	107115	aqu-mir-temp-5
Contig13280	40204	40316	aqu-mir-temp-2
Contig13341	120363	120456	aqu-mir-temp-6
Contig13375	198919	199004	aqu-mir-temp-1
```
