## Supplementary material for "Diverse RNA interference strategies in early-branching metazoans": Amphimedon_piRNAs_multi_merged.bed

```
Contig100	506	720
Contig10000	4385	4809
Contig10002	2	3678
Contig10003	4497	4551
Contig10005	696	1191
Contig10007	11	700
Contig10007	902	998
Contig10007	3715	3886
Contig1001	123	409
Contig10010	128	493
Contig10010	1410	1521
Contig10010	1530	2001
Contig10010	2831	3092
Contig10010	4650	4785
Contig10013	213	4017
Contig10015	59	132
Contig10015	1098	1322
Contig10015	2109	2499
Contig10015	3709	4083
Contig10015	4737	4923
Contig10016	2	132
Contig10018	667	1312
Contig10022	276	537
Contig10022	1118	1508
Contig10022	1958	2834
Contig10022	4580	4703
Contig10023	1291	1412
Contig10023	1852	2013
Contig10025	118	215
Contig10025	366	452
Contig10026	490	643
Contig10026	2052	2424
Contig10029	2	167
Contig10031	3864	4158
Contig10031	4549	4984
Contig10033	1	294
Contig10033	476	574
Contig10033	1523	1610
Contig10033	4394	5006
Contig10037	57	1166
Contig10037	2648	3062
Contig10037	4270	4487
Contig1004	547	1020
Contig10042	1620	2765
Contig10045	2579	2868
Contig10046	515	749
Contig10046	1541	1639
Contig10046	2477	3019
Contig10046	4039	4447
Contig1005	198	474
Contig10052	4583	4772
Contig10055	1675	1900
Contig10056	698	1043
Contig10058	489	1480
Contig10058	3830	5080
Contig10062	3591	3957
Contig10065	4513	4894
Contig10067	1267	2200
Contig10067	2425	2702
Contig10067	2841	3282
Contig10067	3406	4612
Contig10069	21	234
Contig10074	41	181
Contig10074	2394	3060
Contig10074	3920	4992
Contig10075	4629	5053
Contig10076	206	423
Contig10076	4698	5131
Contig10078	12	66
Contig10078	886	1407
Contig10078	2381	2557
Contig10078	3348	3606
Contig10079	4344	4622
Contig10079	4857	5044
Contig10080	951	2017
Contig10083	3297	3552
Contig10085	1262	1325
Contig10088	3456	3729
Contig10092	4529	5194
Contig10093	4492	4628
Contig10096	1111	1561
Contig10096	3528	3779
Contig10099	368	906
Contig10099	1371	3584
Contig10099	3981	4159
Contig10100	1934	2466
Contig10102	39	197
Contig10103	119	2394
Contig10103	2493	2808
Contig10103	2942	3241
Contig10103	3428	4414
Contig10103	4588	5200
Contig10104	120	222
Contig10104	1247	1689
Contig10104	4757	5091
Contig10105	664	934
Contig10105	1196	2178
Contig10105	5002	5246
Contig10108	4	138
Contig10109	185	476
Contig10109	1734	1871
Contig10109	4412	4516
Contig10113	4875	5111
Contig10114	3090	3641
Contig10114	3806	4522
Contig10114	4893	5070
Contig10115	3619	5075
Contig10116	4	1692
Contig10116	3814	4299
Contig10116	5191	5263
Contig10119	2273	2700
Contig10121	27	4943
Contig10125	2949	3155
Contig10125	3407	3864
Contig10125	4120	4619
Contig10126	5	503
Contig10126	4331	5019
Contig10128	415	689
Contig10128	1217	2432
Contig10128	3305	4228
Contig1013	322	555
Contig10133	1651	2096
Contig10138	29	297
Contig10139	1329	1709
Contig10139	2766	2977
Contig10141	1076	1275
Contig10141	2184	2581
Contig10143	4590	4675
Contig10144	370	537
Contig10145	4657	5072
Contig10147	2329	2543
Contig10148	1819	2234
Contig10148	4545	4983
Contig10149	37	500
Contig10149	1800	2108
Contig10149	2263	3320
Contig10149	3882	5253
Contig10151	914	1284
Contig10152	4232	4763
Contig10152	4911	5275
Contig10153	73	400
Contig10153	4565	5422
Contig10154	407	930
Contig10157	33	416
Contig10157	662	861
Contig10157	1072	1281
Contig10157	1374	1559
Contig10157	1792	2291
Contig10158	4287	4561
Contig10162	1264	1488
Contig10162	4766	5001
Contig10175	5115	5491
Contig10176	0	1000
Contig10176	2961	3393
Contig1018	257	408
Contig10182	2769	3645
Contig10182	4880	5208
Contig10183	1249	1567
Contig10183	2209	3914
Contig10185	1237	1398
Contig10186	4294	4664
Contig10187	5	526
Contig10187	1117	1184
Contig10187	2855	3159
Contig10192	45	222
Contig10192	628	1081
Contig10192	3533	3730
Contig10193	1355	1796
Contig10193	2059	3231
Contig10195	36	689
Contig10195	1096	1322
Contig10195	4553	4813
Contig10195	5179	5570
Contig10196	1518	1637
Contig10197	2395	3128
Contig10197	3483	3714
Contig10202	967	1048
Contig10202	2967	3384
Contig10202	5385	5609
Contig10206	313	726
Contig10206	1344	1594
Contig10209	5185	5325
Contig10211	2307	2796
Contig10212	3648	3784
Contig10212	5346	5707
Contig10214	4316	4705
Contig10216	4176	4235
Contig10216	5471	5552
Contig10218	1454	1730
Contig10230	13	264
Contig10230	1121	2114
Contig10230	2294	4090
Contig10230	4259	4644
Contig10231	51	514
Contig10232	499	583
Contig10232	1586	1940
Contig10232	4197	5780
Contig10234	41	486
Contig10234	4931	5188
Contig10238	334	523
Contig10239	128	430
Contig10239	3895	3987
Contig1024	40	623
Contig10242	910	1237
Contig10245	5206	5321
Contig10247	36	189
Contig10249	390	479
Contig10249	2340	2510
Contig10249	3245	3458
Contig10250	788	1261
Contig10250	3135	3937
Contig10250	4077	4798
Contig10250	5258	5557
Contig10252	4145	4272
Contig10253	4060	4708
Contig10255	3900	4085
Contig10257	321	1105
Contig10257	2130	2284
Contig10257	3323	3633
Contig10257	3915	4918
Contig10257	5151	5750
Contig10259	4098	4268
Contig10261	744	872
Contig10261	1807	2140
Contig10261	5394	5923
Contig10263	2142	2285
Contig10263	5081	5179
Contig10265	3953	4852
Contig10266	3964	4150
Contig10267	6	342
Contig10267	1187	1619
Contig10267	2353	5998
Contig10268	2132	2767
Contig10269	4482	4574
Contig1027	0	988
Contig10270	5465	5954
Contig10273	770	1197
Contig10279	4844	5305
Contig10281	4629	5021
Contig10283	698	908
Contig10283	4973	5459
Contig10287	864	1061
Contig10287	1786	2481
Contig10287	5056	5428
Contig10288	2550	2841
Contig10288	4001	4631
Contig10288	5336	5391
Contig10289	1351	1557
Contig10289	5109	5986
Contig1029	397	1054
Contig10292	1235	2430
Contig10292	4879	5202
Contig10295	35	838
Contig10295	2018	2131
Contig10295	2257	2512
Contig10296	2437	3007
Contig10298	900	1110
Contig10298	1262	1372
Contig10298	1518	3796
Contig10298	4763	6279
Contig10300	949	1692
Contig10300	3046	3451
Contig10301	2538	3020
Contig10303	49	779
Contig10303	2735	3000
Contig10304	6169	6316
Contig10306	3740	3902
Contig10306	4458	4771
Contig1031	21	1080
Contig10312	1100	1435
Contig10317	1243	1862
Contig10317	4061	4327
Contig10317	5973	6219
Contig10318	592	737
Contig10318	1939	2873
Contig10318	6000	6314
Contig10323	3994	4546
Contig10323	5285	5780
Contig10323	5952	6387
Contig10324	89	558
Contig10324	951	1223
Contig10324	1349	1566
Contig10324	2709	2898
Contig10325	27	465
Contig10325	5993	6356
Contig10326	2368	2893
Contig10328	111	457
Contig10328	772	1002
Contig10328	1842	1996
Contig10330	2823	2932
Contig10330	3183	4020
Contig10331	4240	4893
Contig10333	331	514
Contig10336	245	1069
Contig10336	1606	1920
Contig10336	5024	5610
Contig10336	5895	6453
Contig10337	1455	1823
Contig10337	1855	2110
Contig10338	3257	3562
Contig10339	3061	3818
Contig10343	3527	3651
Contig10343	6050	6139
Contig10343	6308	6588
Contig10344	1148	2512
Contig10344	4746	6593
Contig10346	1376	1526
Contig10349	338	549
Contig10349	881	1202
Contig10349	5642	6594
Contig1035	100	508
Contig10359	4334	5920
Contig10361	2647	2816
Contig10361	4394	4908
Contig10361	5409	5727
Contig10363	6545	6626
Contig10366	453	578
Contig10368	30	161
Contig10368	232	527
Contig10368	5324	6751
Contig10370	4436	4624
Contig10370	5295	5449
Contig10370	6596	6648
Contig10371	600	827
Contig10371	6196	6592
Contig10373	6521	6756
Contig10374	5568	5908
Contig10374	6527	6608
Contig10375	1433	1793
Contig10375	2870	3973
Contig10375	5128	5418
Contig10379	1397	1570
Contig10381	1830	2280
Contig10384	2375	2474
Contig10385	1971	4014
Contig10386	1087	1247
Contig10388	5425	5911
Contig10391	58	1331
Contig10393	6576	6658
Contig10395	256	555
Contig10396	5661	6118
Contig10397	1945	2016
Contig10397	4219	5053
Contig10397	5220	5407
Contig10397	5646	6585
Contig10403	2345	2877
Contig10405	6261	6808
Contig10407	468	576
Contig10407	850	984
Contig10407	1960	2217
Contig10407	5672	5774
Contig10412	5723	6111
Contig10413	404	592
Contig10413	5728	5867
Contig10417	2859	3072
Contig10417	5501	5670
Contig10420	2437	2553
Contig10420	5408	5714
Contig10422	1008	1292
Contig10423	4554	4641
Contig10425	1399	1450
Contig10428	5305	5413
Contig10429	4715	4882
Contig10429	5974	6281
Contig10430	189	832
Contig10430	6026	6554
Contig10432	302	1111
Contig10432	6729	6916
Contig10433	202	503
Contig10433	813	1115
Contig10434	2742	3124
Contig10438	12	489
Contig10439	119	365
Contig10439	568	867
Contig10439	6305	6941
Contig1044	386	576
Contig10440	4966	5111
Contig10441	5770	6414
Contig10442	1034	1265
Contig10444	5681	6882
Contig10445	5537	5613
Contig10446	6262	6563
Contig10452	4	608
Contig10455	3288	4121
Contig10455	6114	6670
Contig10456	335	1264
Contig10456	6424	6994
Contig10457	408	472
Contig10458	35	2089
Contig10460	4998	5780
Contig10460	6457	6720
Contig10461	3291	3756
Contig10461	6890	7014
Contig10462	4119	4294
Contig10462	6561	6915
Contig10463	5403	5538
Contig10464	1464	1729
Contig10465	985	1869
Contig10465	2710	2883
Contig10465	6825	7022
Contig10466	755	998
Contig10468	650	1001
Contig10469	1590	1698
Contig10469	2905	3322
Contig10469	5574	5909
Contig10470	1071	1348
Contig10471	5931	7050
Contig10473	12	370
Contig10474	32	629
Contig10474	804	1210
Contig10475	75	909
Contig10475	5732	6854
Contig10479	3700	4083
Contig10479	5262	5498
Contig10482	229	1394
Contig10484	6089	6648
Contig10484	6688	7080
Contig10485	1207	1727
Contig10489	1104	1670
Contig10489	6197	6787
Contig10490	9	751
Contig10490	3613	3949
Contig10495	1194	1263
Contig10495	6124	6973
Contig10506	119	571
Contig10509	194	420
Contig10509	723	1066
Contig10509	6075	6321
Contig10509	6519	6996
Contig1051	10	1097
Contig10511	1005	1572
Contig10511	2670	3762
Contig10511	4001	4560
Contig10511	4872	5216
Contig10512	0	1054
Contig10512	5925	6002
Contig10515	1330	1605
Contig10515	4064	4418
Contig10516	5232	5441
Contig10517	13	2197
Contig10517	5494	6740
Contig10518	5575	5649
Contig10519	5795	5980
Contig10519	6497	6965
Contig10521	6705	6996
Contig10523	6542	6853
Contig10526	240	3018
Contig10527	1894	2234
Contig10527	6204	6516
Contig10528	862	1064
Contig10528	2321	2475
Contig10528	5668	5931
Contig10528	6510	6860
Contig10529	1283	1755
Contig10529	6210	6456
Contig10529	6783	6947
Contig10531	27	213
Contig10531	6330	6580
Contig10532	2387	2865
Contig10532	3045	3491
Contig10532	4333	4452
Contig10532	6070	6948
Contig10534	1030	1186
Contig10539	6781	7085
Contig10540	6101	7185
Contig10543	73	282
Contig10543	396	920
Contig10543	6238	6952
Contig10545	983	4870
Contig10556	3056	3261
Contig10556	6402	6694
Contig10557	594	1683
Contig10558	3936	4411
Contig10559	627	1250
Contig10563	77	2254
Contig10564	426	510
Contig10564	7051	7230
Contig10566	0	930
Contig10568	6313	7224
Contig10569	5777	6289
Contig1057	32	777
Contig10573	1144	1356
Contig10574	7042	7234
Contig10575	29	419
Contig10575	593	807
Contig10577	717	1028
Contig10578	57	341
Contig10580	77	352
Contig10583	5454	5725
Contig10584	26	588
Contig10586	312	683
Contig10586	838	1241
Contig10587	6922	7268
Contig10588	821	1573
Contig10596	62	526
Contig10596	6501	7274
Contig10600	1405	1783
Contig10602	514	718
Contig10602	2278	2393
Contig10602	4020	4541
Contig10602	6531	6823
Contig10605	6806	7011
Contig10606	2965	3385
Contig10606	6915	7306
Contig10611	6249	7268
Contig10613	6854	6959
Contig10616	14	211
Contig10617	6998	7321
Contig10619	4579	4723
Contig10619	7129	7319
Contig10621	6514	6796
Contig10622	967	1447
Contig10622	1535	2152
Contig10622	2896	4355
Contig10625	656	958
Contig10625	1159	2407
Contig10625	2492	2852
Contig10625	3102	3614
Contig10625	3840	3965
Contig10625	5354	6060
Contig10625	6202	6605
Contig10626	675	1022
Contig10626	6277	6491
Contig10626	7017	7284
Contig10627	2889	3069
Contig10627	3985	4189
Contig10627	6135	6257
Contig10627	6411	6948
Contig10628	7036	7198
Contig10631	1035	1360
Contig10632	339	1166
Contig10632	1808	3534
Contig10632	6202	6790
Contig10634	2243	2398
Contig10634	5875	5955
Contig10634	6793	6861
Contig10636	1592	1726
Contig10636	2560	2703
Contig10638	6547	6804
Contig10638	7122	7178
Contig10639	830	1509
Contig10639	6834	7115
Contig10641	6406	6548
Contig10642	1333	1418
Contig10642	2861	3066
Contig10642	4218	4723
Contig10645	352	838
Contig10645	2763	3051
Contig10646	6441	6658
Contig10646	6820	7100
Contig10649	6552	6744
Contig10649	7029	7368
Contig10650	3876	4030
Contig10652	3088	3494
Contig10652	6352	6830
Contig10653	5982	6187
Contig10654	180	344
Contig10654	6253	6741
Contig10658	2253	2896
Contig10658	3138	3609
Contig10659	1073	1189
Contig10659	2165	2564
Contig10659	6155	6394
Contig10659	6758	7373
Contig1066	36	692
Contig1066	816	1022
Contig10661	3997	4472
Contig10662	7280	7413
Contig10667	3117	3617
Contig10667	3891	4165
Contig10669	1405	1545
Contig10669	6194	6998
Contig10671	2043	2157
Contig10671	3737	4009
Contig10673	380	1837
Contig10673	6321	6455
Contig10673	6656	6745
Contig10674	27	1489
Contig10674	6324	6987
Contig10674	7143	7442
Contig10678	1452	1590
Contig10678	1696	2788
Contig10681	58	568
Contig10682	554	1164
Contig10682	1374	1494
Contig10687	1490	2129
Contig10687	2407	2990
Contig10687	3194	4619
Contig10687	7094	7464
Contig10690	1186	1285
Contig10690	5759	6208
Contig10693	162	856
Contig10694	359	665
Contig10694	1729	2068
Contig10694	3904	4473
Contig10694	4693	4793
Contig10694	5238	5341
Contig10694	6271	6376
Contig10696	6667	6818
Contig10699	418	1108
Contig10703	1487	1568
Contig10703	1671	1760
Contig10705	84	229
Contig10706	1145	1446
Contig10709	415	2050
Contig10710	195	798
Contig10710	1224	1468
Contig10710	2699	3768
Contig10714	12	490
Contig10714	548	1296
Contig10718	5570	5938
Contig10720	160	506
Contig10720	2103	2784
Contig10721	1410	1996
Contig10721	6428	7032
Contig10721	7188	7510
Contig10726	5717	6646
Contig10727	231	549
Contig10728	718	1043
Contig10728	1103	2367
Contig10729	1298	1959
Contig10729	7269	7498
Contig10730	330	1292
Contig10732	34	487
Contig10732	4693	5096
Contig10732	6723	7498
Contig10733	1455	1553
Contig10733	1716	1951
Contig10733	4884	5778
Contig10734	7124	7531
Contig10740	19	457
Contig10740	510	1010
Contig10740	5999	6367
Contig10740	6711	7537
Contig10741	3041	3467
Contig10742	3	3265
Contig10742	6292	7539
Contig10743	1573	2209
Contig10744	0	409
Contig10745	5986	6114
Contig10748	4381	5303
Contig10748	6416	7544
Contig10749	6281	6857
Contig10749	7038	7503
Contig10752	1097	1217
Contig10755	62	277
Contig10755	1239	1291
Contig10755	6634	6728
Contig10762	6760	7173
Contig10764	32	660
Contig10766	39	481
Contig10766	605	1142
Contig10772	186	689
Contig10773	9	478
Contig10773	487	1686
Contig10773	3564	3777
Contig10773	4811	4893
Contig10773	5815	6405
Contig10773	7323	7392
Contig10774	6419	6767
Contig10777	1092	1550
Contig10778	106	1256
Contig10778	1636	1823
Contig1078	610	959
Contig10780	2	1591
Contig10781	1	512
Contig10783	616	849
Contig10783	6347	6445
Contig10784	1564	2007
Contig10785	168	310
Contig10785	806	2602
Contig10785	6135	6982
Contig10786	165	256
Contig10786	600	840
Contig10786	4984	5125
Contig10786	6027	6543
Contig10786	7529	7616
Contig10788	6394	6865
Contig10789	10	136
Contig10789	907	1085
Contig10789	6182	7377
Contig10790	59	150
Contig10790	2623	2701
Contig10790	4061	4423
Contig10792	6806	7497
Contig10796	7439	7644
Contig10800	761	919
Contig10800	6272	7070
Contig10802	121	624
Contig10803	3481	3752
Contig10803	4908	5263
Contig10803	5812	7626
Contig10804	7019	7358
Contig10805	5256	5889
Contig10806	5069	5184
Contig1081	70	1099
Contig10810	1033	1737
Contig10810	6052	6250
Contig10813	7	360
Contig10813	3790	3845
Contig10813	5266	5655
Contig10813	6016	6331
Contig10815	7	61
Contig10815	6805	6966
Contig10818	3531	3694
Contig10818	6264	6347
Contig10819	114	506
Contig10823	7190	7574
Contig10824	455	831
Contig10824	4270	4734
Contig10824	6429	6570
Contig10826	7552	7661
Contig10829	4995	5211
Contig10830	66	351
Contig10830	1306	2012
Contig10830	2301	2357
Contig10830	7115	7410
Contig10832	5194	6532
Contig1084	28	253
Contig10840	1104	1403
Contig10840	7393	7692
Contig10841	273	550
Contig10841	1014	1203
Contig10841	6322	7588
Contig10843	71	906
Contig10845	188	375
Contig10845	6075	6607
Contig10846	995	1184
Contig10846	2183	2841
Contig10847	131	391
Contig10847	2749	3063
Contig10847	3457	3766
Contig10847	6694	7068
Contig10849	793	860
Contig10849	2220	2618
Contig1085	317	415
Contig10850	5079	5759
Contig10851	7370	7610
Contig10852	352	617
Contig10854	6109	6841
Contig10855	10	1116
Contig10855	2140	2791
Contig10855	6213	6512
Contig10858	847	947
Contig10858	2704	2947
Contig10858	6222	6935
Contig10858	7138	7765
Contig10859	1862	1925
Contig10860	325	551
Contig10860	585	726
Contig10863	602	1361
Contig10863	6766	7194
Contig10864	626	1248
Contig10864	6827	7233
Contig10865	6150	6729
Contig10865	7312	7783
Contig10866	518	1099
Contig10868	577	1082
Contig10869	1371	1541
Contig10869	3947	4296
Contig10869	7049	7719
Contig10870	116	382
Contig10870	1209	1523
Contig10870	2614	2988
Contig10870	3926	4019
Contig10870	4600	4845
Contig10870	6764	6836
Contig10878	582	697
Contig10878	5943	6462
Contig1088	727	1011
Contig10880	6566	6862
Contig10881	16	277
Contig10881	1092	1409
Contig10881	4863	5091
Contig10881	7124	7269
Contig10883	1735	1947
Contig10884	7278	7834
Contig10887	6492	6607
Contig10890	5846	6407
Contig10890	6839	7168
Contig10892	650	916
Contig10892	5275	5477
Contig10892	6694	7851
Contig10894	45	566
Contig10895	731	986
Contig10898	385	1816
Contig10898	6082	6300
Contig1090	361	658
Contig10909	7608	7858
Contig10914	1982	2164
Contig10914	6888	7054
Contig10917	23	419
Contig10917	788	1129
Contig10917	1925	2382
Contig10917	6500	7917
Contig10918	1507	1812
Contig10920	6422	6722
Contig10923	3109	3267
Contig10923	4965	5029
Contig10923	7305	7432
Contig10924	3239	4036
Contig10924	5843	6018
Contig10925	545	778
Contig10925	942	1404
Contig10925	1607	1990
Contig10925	7000	7439
Contig10927	26	296
Contig10927	868	1173
Contig10927	1965	2133
Contig10927	3313	3916
Contig10927	4004	5249
Contig10928	102	587
Contig10928	6968	7312
Contig10929	861	1250
Contig10929	3198	3255
Contig10929	4471	4750
Contig10930	1696	2813
Contig10930	7384	7650
Contig10933	6005	6328
Contig10933	7499	7871
Contig10935	404	819
Contig10937	608	1168
Contig10937	1370	2097
Contig10937	6917	7132
Contig10937	7396	7600
Contig10941	7010	7988
Contig10942	17	204
Contig10942	6871	7236
Contig10945	135	455
Contig10945	959	1780
Contig10945	6098	6547
Contig10945	7451	7907
Contig10946	7685	7898
Contig10950	275	1190
Contig10950	1242	1436
Contig10950	1804	1874
Contig10950	6645	7803
Contig10951	1019	1213
Contig10952	6725	7065
Contig10958	1140	1643
Contig10958	5216	5367
Contig10958	6340	7806
Contig10959	6031	6441
Contig10959	6595	7985
Contig1096	43	1104
Contig10962	4649	4730
Contig10965	3843	3963
Contig10965	5678	5956
Contig10965	7472	7954
Contig10969	4306	4631
Contig10969	4866	5257
Contig10969	5384	5922
Contig1097	726	961
Contig10970	889	957
Contig10970	1941	2778
Contig10970	4745	5027
Contig10971	248	515
Contig10976	529	639
Contig10976	849	1358
Contig10976	1831	2023
Contig10976	7432	8007
Contig10978	4632	4892
Contig10978	4975	5650
Contig10978	6344	7408
Contig10979	7311	7603
Contig10979	7694	7836
Contig10979	7959	8054
Contig1098	19	407
Contig1098	639	1101
Contig10980	15	315
Contig10980	6994	7117
Contig10983	7272	7345
Contig10985	3937	4116
Contig1099	124	243
Contig10992	3251	3623
Contig10993	6690	8100
Contig10995	647	1560
Contig10997	48	385
Contig10998	5494	6193
Contig10998	7809	8058
Contig11000	4345	4718
Contig11002	3915	4249
Contig11002	6740	7237
Contig11002	7596	8105
Contig11003	80	183
Contig11007	366	685
Contig11007	890	1105
Contig11007	6460	7879
Contig11008	1089	1179
Contig11008	6125	6576
Contig11008	6976	7160
Contig11009	7718	8125
Contig1101	816	981
Contig11011	7084	7459
Contig11012	6520	7611
Contig11014	716	1228
Contig11014	7888	8102
Contig11016	79	1680
Contig11016	7254	7684
Contig11017	6618	6849
Contig11018	5510	5963
Contig11019	306	517
Contig11020	140	259
Contig11020	936	1023
Contig11020	5868	5941
Contig11020	6115	6201
Contig11020	6581	7138
Contig11024	3866	4311
Contig11026	2348	3669
Contig1103	3	1022
Contig11032	791	1000
Contig11033	5515	5770
Contig11035	3204	3513
Contig11037	354	488
Contig11037	690	800
Contig11037	3804	4087
Contig11037	7376	8092
Contig11038	450	696
Contig1104	50	491
Contig1104	661	1103
Contig11040	694	1558
Contig11041	6568	7432
Contig11042	1169	1377
Contig11044	6683	7611
Contig11047	7	293
Contig11047	381	566
Contig11047	717	1601
Contig11047	6495	6809
Contig11047	6984	7652
Contig11047	7769	8254
Contig11049	6594	7103
Contig11050	1018	1215
Contig11050	2485	2699
Contig11050	4720	4915
Contig11050	6195	6337
Contig11051	923	1079
Contig11051	2632	3733
Contig11051	5918	6130
Contig11051	6668	6733
Contig11051	7617	8058
Contig11052	1067	1494
Contig11052	1772	2438
Contig11052	2823	3098
Contig11053	226	1412
Contig11053	1422	2161
Contig11053	3627	5489
Contig11053	6539	7671
Contig11054	57	339
Contig11054	6361	6661
Contig11056	625	943
Contig11056	7232	7724
Contig11057	1754	1953
Contig11057	2493	2779
Contig11057	6895	7304
Contig11062	5404	5842
Contig11063	1	347
Contig11063	516	1540
Contig11063	2553	2860
Contig11063	6875	8296
Contig11065	6482	7312
Contig11065	7945	8130
Contig11066	3004	3647
Contig11067	85	406
Contig11068	6566	6627
Contig11069	7085	7345
Contig11069	8124	8217
Contig11071	5154	7021
Contig11074	5772	7324
Contig11078	6636	6942
Contig11081	961	1549
Contig11081	5697	6125
Contig11091	6524	6794
Contig11091	7851	8357
Contig11093	282	683
Contig11093	1744	1998
Contig11093	2071	2712
Contig11093	3013	3252
Contig11094	566	1058
Contig11094	6744	7234
Contig11094	7531	7789
Contig11094	7990	8319
Contig11095	2984	3163
Contig11095	5433	5792
Contig11097	7340	7408
Contig11099	1281	2077
Contig11099	2191	2543
Contig11099	7855	8338
Contig11101	5	1262
Contig11101	6074	6231
Contig11101	6411	7045
Contig11101	7299	7456
Contig11102	950	1167
Contig11102	2358	2425
Contig11102	3584	3916
Contig11103	694	1138
Contig11103	4021	4763
Contig11104	7193	7319
Contig11104	7639	7846
Contig11105	7860	8284
Contig11106	476	587
Contig11106	3300	3411
Contig11107	3138	3597
Contig11107	4686	5268
Contig11108	4543	4622
Contig11109	9	320
Contig11111	22	519
Contig11111	559	2353
Contig11111	2521	7684
Contig11112	119	635
Contig11112	6206	6481
Contig11112	6694	7080
Contig11112	8204	8397
Contig11113	6438	6820
Contig11114	118	236
Contig11114	3051	3820
Contig11114	7154	7629
Contig11115	41	359
Contig11115	966	1668
Contig11116	1806	1950
Contig11116	4375	4653
Contig11116	8160	8422
Contig11117	1992	2177
Contig11117	6220	7213
Contig1112	30	1111
Contig11120	5714	5966
Contig11120	6398	6574
Contig11120	8283	8415
Contig11122	8077	8465
Contig11125	6647	8476
Contig11128	4840	5000
Contig11128	6961	7288
Contig11128	8001	8394
Contig11130	6812	6876
Contig11133	293	1318
Contig11134	7691	7897
Contig11134	8201	8504
Contig11135	3117	3642
Contig11136	14	648
Contig11136	2100	2407
Contig11136	2457	2640
Contig11144	4790	5055
Contig11144	5498	5805
Contig11144	7260	7395
Contig11147	1957	2373
Contig11147	3983	4251
Contig11147	4962	5514
Contig11149	3576	3772
Contig11151	193	270
Contig11152	921	1099
Contig11153	553	1897
Contig11153	2467	2608
Contig11154	1484	1685
Contig11155	6917	7695
Contig11157	7842	8322
Contig11160	2638	2772
Contig11160	7072	7480
Contig11160	8038	8390
Contig11163	8059	8271
Contig11164	1165	1286
Contig11164	5966	6407
Contig11164	7487	8243
Contig11166	1112	1352
Contig11166	6708	6953
Contig11166	7954	8419
Contig11167	1454	1723
Contig11168	7059	7298
Contig11168	7704	8539
Contig11171	8232	8608
Contig11172	651	905
Contig11172	1061	3473
Contig11172	8367	8614
Contig11173	3485	3971
Contig11174	3311	3515
Contig11175	672	775
Contig11175	6291	6618
Contig11175	6829	7094
Contig11175	7258	7353
Contig11175	7560	8571
Contig11176	3587	3660
Contig11180	2740	3431
Contig11183	62	497
Contig11184	123	412
Contig11184	548	888
Contig11184	7510	7591
Contig11185	7749	8256
Contig11186	1315	1422
Contig11187	4	3266
Contig11187	3703	5177
Contig11189	7127	7183
Contig11190	274	525
Contig11190	1587	2514
Contig11190	3653	3880
Contig11190	4044	4108
Contig11190	4726	4899
Contig11190	5181	5357
Contig11190	7183	7455
Contig11190	7484	8607
Contig11191	396	523
Contig11191	8294	8401
Contig11192	489	558
Contig11192	932	1191
Contig11192	3318	4077
Contig11193	5499	5634
Contig11193	5813	6759
Contig11196	4862	5631
Contig11197	6145	6512
Contig11197	7290	7639
Contig11197	7896	8634
Contig112	50	865
Contig11205	364	794
Contig11205	6868	7095
Contig11213	5	365
Contig11213	372	1011
Contig11213	2522	2705
Contig11213	6874	7177
Contig11216	7592	8751
Contig11218	552	801
Contig1122	12	1097
Contig11221	170	1217
Contig11221	2875	3643
Contig11221	4153	4263
Contig11222	1217	1321
Contig11222	1518	2589
Contig11222	2775	3239
Contig11222	8327	8781
Contig11224	17	1035
Contig11224	3008	3511
Contig11225	82	692
Contig11225	5390	5520
Contig11225	7410	7624
Contig11226	663	724
Contig11226	7912	8104
Contig11226	8421	8540
Contig11228	8012	8759
Contig1123	506	781
Contig11230	8707	8795
Contig11231	1188	1787
Contig11231	8597	8769
Contig11234	1532	1753
Contig11235	633	913
Contig11235	1466	1716
Contig11237	702	1590
Contig11237	1733	1898
Contig11237	7932	8826
Contig1124	532	1099
Contig11241	2814	6153
Contig11242	8329	8423
Contig11243	3	157
Contig11243	2950	3096
Contig11244	2359	2510
Contig11244	7307	7684
Contig11247	5	4108
Contig11247	6448	6988
Contig11248	1851	2018
Contig11249	6756	7013
Contig11251	221	303
Contig11252	311	631
Contig11254	799	1108
Contig11254	2248	2477
Contig11254	7917	8417
Contig11254	8676	8861
Contig11255	7	1040
Contig11256	2470	2842
Contig11256	7974	8467
Contig11259	8	195
Contig11259	553	820
Contig11260	6733	6903
Contig11261	8258	8440
Contig11262	1846	2343
Contig11263	13	605
Contig11263	1113	1923
Contig11265	5790	6042
Contig11266	2491	2663
Contig11267	7757	7970
Contig11268	6395	6571
Contig11269	1769	1982
Contig11269	2442	2554
Contig11269	5242	5548
Contig11270	8695	8922
Contig11271	12	483
Contig11272	2657	3989
Contig11272	7331	7514
Contig11272	7589	7857
Contig11272	8148	8310
Contig11272	8501	8773
Contig11273	4276	4550
Contig11277	33	85
Contig11278	6737	7420
Contig11279	6842	7656
Contig11281	1446	2298
Contig11281	2803	3028
Contig11281	7111	7855
Contig11281	8276	8623
Contig11282	1104	1461
Contig11282	1591	2007
Contig11282	7938	8038
Contig11283	11	954
Contig11283	1425	1813
Contig11283	8511	8962
Contig11284	252	618
Contig11284	4836	5678
Contig11285	202	729
Contig11286	1446	1787
Contig11286	4944	5223
Contig11286	5425	5880
Contig11286	6170	6967
Contig11286	8177	8322
Contig11290	6140	6758
Contig11290	7231	7365
Contig11293	8646	8918
Contig11295	1092	1233
Contig11297	3122	3215
Contig11300	3180	3850
Contig11300	6052	6193
Contig11302	8106	8816
Contig11303	8224	9012
Contig11304	1	2091
Contig11307	10	1545
Contig11308	1044	1223
Contig11309	40	210
Contig11309	308	469
Contig11311	408	682
Contig11311	7729	7793
Contig11312	110	549
Contig11313	145	860
Contig11313	1045	1235
Contig11313	2118	2342
Contig11314	64	309
Contig11314	653	792
Contig11314	2227	2409
Contig11314	6226	6545
Contig11314	8692	8966
Contig11315	7429	7519
Contig11318	5993	6341
Contig11319	1092	1496
Contig11321	1998	2274
Contig11321	4028	4237
Contig11321	5209	5355
Contig11321	5575	5718
Contig11321	8210	8543
Contig11322	7751	7924
Contig11322	8238	8885
Contig11324	403	1085
Contig11324	3210	3823
Contig11325	473	1141
Contig11325	2972	3846
Contig11325	7006	7540
Contig11327	2413	2517
Contig11328	7794	8045
Contig11329	7924	8109
Contig11331	5802	6013
Contig11336	11	293
Contig11336	5857	6289
Contig11336	8470	9182
Contig11338	9072	9204
Contig11339	7403	7532
Contig11340	40	248
Contig11341	346	457
Contig11341	7987	8143
Contig11342	6075	6194
Contig11343	4197	4394
Contig11346	1440	2073
Contig11346	2925	3071
Contig11346	3115	4056
Contig11346	5936	6235
Contig11346	6502	6606
Contig11346	7331	7672
Contig11346	8448	9169
Contig11347	7622	7722
Contig11348	1099	1548
Contig11348	7980	8488
Contig11348	9023	9272
Contig11349	1317	2151
Contig11349	2401	2497
Contig11349	7804	8384
Contig11349	9054	9286
Contig11351	7281	7411
Contig11351	8562	8891
Contig11354	28	826
Contig11354	987	1110
Contig11354	1191	1776
Contig11359	4654	4845
Contig11359	7746	8406
Contig11363	995	1306
Contig11363	2400	3396
Contig11363	3791	4208
Contig11363	6009	6361
Contig11363	9171	9263
Contig11364	5825	6960
Contig11364	7517	7796
Contig11364	8470	9324
Contig11365	5006	5184
Contig11366	5329	5547
Contig11369	8104	9371
Contig11370	1718	1799
Contig11372	6162	7672
Contig11375	7512	7844
Contig11377	399	465
Contig11378	1171	1524
Contig11380	6905	8181
Contig11382	50	1643
Contig11382	2044	2195
Contig11382	2389	4026
Contig11382	4963	7322
Contig11382	8167	8425
Contig11382	8688	9423
Contig11383	3193	4229
Contig11385	2083	2504
Contig11385	6159	6227
Contig11388	740	3151
Contig11390	2861	3044
Contig11392	92	960
Contig11392	1675	2732
Contig11392	3209	3628
Contig11392	6814	7011
Contig11392	9150	9438
Contig11393	32	451
Contig11393	574	2220
Contig11393	5202	9109
Contig11394	73	552
Contig11394	909	1165
Contig11394	1187	1366
Contig11396	7191	7541
Contig11398	2858	3111
Contig11398	7618	9116
Contig11398	9346	9455
Contig1140	207	469
Contig11402	77	145
Contig11402	282	1117
Contig11402	8982	9311
Contig11403	1527	2401
Contig11403	2731	3350
Contig11403	8097	8415
Contig11405	2542	3250
Contig11405	8759	9353
Contig11406	6204	6869
Contig11407	2696	4259
Contig11407	5150	9520
Contig11410	16	397
Contig11410	766	943
Contig11410	1470	2584
Contig11410	7402	7638
Contig11413	7425	7695
Contig11413	8784	8968
Contig11415	5348	5531
Contig11416	8591	9260
Contig11419	7227	7341
Contig11420	19	437
Contig11420	1040	1278
Contig11420	2754	3134
Contig11420	5160	5269
Contig11420	5706	5805
Contig11420	7808	9558
Contig11421	1288	1779
Contig11421	4442	5310
Contig11421	5829	7401
Contig11425	113	496
Contig11425	7882	7965
Contig11427	655	1438
Contig11427	1802	1888
Contig11427	2235	3362
Contig11427	7669	8590
Contig11430	1048	1149
Contig11431	3728	3932
Contig11431	7467	8033
Contig11432	495	1093
Contig11432	3236	4080
Contig11434	1	639
Contig11434	1421	1705
Contig11434	2478	3400
Contig11434	4508	5030
Contig11434	8767	9625
Contig11435	3	170
Contig11435	9199	9573
Contig11436	42	841
Contig11437	5882	6379
Contig11437	7943	8249
Contig11442	831	1020
Contig11442	7352	7604
Contig11442	8456	8700
Contig11444	8600	8802
Contig11445	6707	6866
Contig11445	9017	9353
Contig11448	2755	3278
Contig11448	4556	4688
Contig11449	11	202
Contig11452	1673	1982
Contig11453	8118	8471
Contig11455	7377	7622
Contig11458	1324	1585
Contig11458	8645	8796
Contig11458	9385	9456
Contig11459	5177	5813
Contig11459	6521	7406
Contig11459	8599	8806
Contig11460	5716	5875
Contig11460	7580	8573
Contig11461	9297	9696
Contig11464	41	938
Contig11464	1653	2790
Contig11464	3227	3437
Contig11464	8911	9740
Contig11467	8857	9295
Contig11467	9369	9746
Contig11480	1242	1699
Contig11480	7573	7794
Contig11481	1768	2315
Contig11481	2388	4252
Contig11481	4865	5909
Contig11481	6029	6219
Contig11481	7191	7261
Contig11481	8771	9133
Contig11481	9367	9797
Contig11482	2220	3349
Contig11482	8533	9010
Contig11483	1435	1653
Contig11483	9483	9765
Contig11485	29	831
Contig11486	6955	7148
Contig11487	1818	2304
Contig11487	6576	6772
Contig11487	8278	8437
Contig11487	8952	9322
Contig11490	6129	6322
Contig11493	552	728
Contig11494	4462	4723
Contig11494	5011	6026
Contig11497	6227	6341
Contig11497	7892	8065
Contig11497	8300	8372
Contig11499	6025	6479
Contig11499	6496	6678
Contig11499	7803	7936
Contig11501	3117	3304
Contig11501	3491	3573
Contig11501	5396	5732
Contig11503	6324	6488
Contig11507	38	420
Contig11507	3548	3760
Contig11507	7963	8898
Contig11507	9392	9573
Contig11508	280	938
Contig11508	1764	3066
Contig11508	4768	5074
Contig11508	7772	7881
Contig11510	9282	9939
Contig11511	2745	3856
Contig11511	3940	4043
Contig11511	4671	5031
Contig11511	8330	8794
Contig11515	4358	4488
Contig11515	9133	9472
Contig11516	4102	4472
Contig11516	8744	8971
Contig11518	76	269
Contig11518	2667	2853
Contig11520	3015	3170
Contig11520	3356	3517
Contig11520	4796	5118
Contig11522	672	1176
Contig11522	1961	3383
Contig11522	3671	4164
Contig11522	5735	6728
Contig11522	6886	8649
Contig11523	246	904
Contig11523	1222	1487
Contig11523	5732	6213
Contig11523	9751	10005
Contig11526	523	964
Contig11526	1978	2099
Contig11526	2115	2635
Contig11526	2961	4363
Contig11526	8167	8322
Contig11527	2499	2883
Contig11528	6495	7030
Contig11531	563	1618
Contig11531	3534	3752
Contig11531	4055	4782
Contig11533	58	190
Contig11533	1159	1263
Contig11534	38	712
Contig11534	1305	1787
Contig11534	3784	3991
Contig11534	4146	4393
Contig11534	9539	10107
Contig11536	973	1328
Contig11537	3302	3474
Contig11538	3327	4047
Contig11538	5705	6284
Contig11538	7268	7932
Contig11538	9901	10154
Contig11539	16	160
Contig11539	988	2981
Contig11539	3009	3123
Contig11541	10123	10182
Contig11543	5832	6130
Contig11545	25	693
Contig11545	5110	5191
Contig11545	8814	9598
Contig11547	2855	3002
Contig11548	2655	3146
Contig11549	8339	8738
Contig11549	9555	10199
Contig11550	7231	8005
Contig11550	8162	8293
Contig11550	8934	9036
Contig11551	624	1697
Contig11551	3715	4571
Contig11551	6295	6363
Contig11551	6463	7255
Contig11551	7953	8316
Contig11551	9059	9732
Contig11555	1343	1611
Contig11555	3061	3900
Contig11555	4467	4688
Contig11555	9425	10273
Contig11556	8788	8854
Contig11558	3302	3434
Contig11560	1178	1646
Contig11560	3915	4312
Contig11560	8695	8775
Contig11562	497	1584
Contig11562	8484	8618
Contig11562	8949	9408
Contig11562	9650	9791
Contig11563	20	2287
Contig11563	2302	3844
Contig11563	4054	5490
Contig11563	8358	10303
Contig11564	23	128
Contig11564	9741	10145
Contig11565	1704	1785
Contig11565	5932	6285
Contig11569	127	3873
Contig11569	4848	5107
Contig11569	5504	7206
Contig11570	4666	5480
Contig11570	6688	7319
Contig11570	7776	8085
Contig11570	8313	9178
Contig11570	9596	10332
Contig11573	9929	10226
Contig11574	8053	8234
Contig11574	9661	9835
Contig11575	2310	2420
Contig11575	2850	2931
Contig11575	6560	6719
Contig11575	7188	7602
Contig11575	7862	8377
Contig11575	8616	9355
Contig11575	10111	10349
Contig11577	268	574
Contig11577	857	1109
Contig11577	1838	2046
Contig11577	2741	3906
Contig11577	4368	4458
Contig11577	7582	7762
Contig11577	8385	8774
Contig11577	9485	9554
Contig11578	6296	6398
Contig11578	6924	7023
Contig11578	7502	8078
Contig11578	9551	9615
Contig11578	9776	10208
Contig11580	1987	2139
Contig11580	6623	7159
Contig11582	441	634
Contig11582	1447	1805
Contig11582	6358	6447
Contig11582	7690	7926
Contig11582	9689	10091
Contig11583	315	484
Contig11583	721	1310
Contig11583	1585	4150
Contig11583	6866	7051
Contig11583	8519	8817
Contig11583	8919	9130
Contig11584	346	499
Contig11584	9743	10002
Contig11585	470	612
Contig11585	3657	3801
Contig11585	4197	4493
Contig11586	9927	10347
Contig11587	7731	8004
Contig11589	7878	7963
Contig1159	2	226
Contig11590	86	579
Contig11590	885	937
Contig11590	2149	3361
Contig11590	3583	4069
Contig11590	6140	6516
Contig11590	7032	7397
Contig11590	9109	9361
Contig11590	9526	9700
Contig11592	3128	3314
Contig11592	3512	5468
Contig11592	5591	6659
Contig11592	6887	7348
Contig11594	1215	1501
Contig11594	9574	10273
Contig11595	9739	10451
Contig11596	359	507
Contig11596	2103	2162
Contig11596	3869	4235
Contig11596	4456	4877
Contig11596	8017	8282
Contig11596	9860	10461
Contig11597	10162	10293
Contig11602	1308	1491
Contig11605	1166	1365
Contig11605	1736	2028
Contig11606	570	707
Contig11606	7142	7335
Contig11608	413	844
Contig11608	10113	10557
Contig11609	5565	6159
Contig11609	10050	10427
Contig1161	382	534
Contig1161	801	1082
Contig11610	6345	7012
Contig11610	7149	7779
Contig11610	8311	8407
Contig11612	1796	2079
Contig11612	2504	2686
Contig11612	5273	5769
Contig11612	6826	7160
Contig11613	3162	3442
Contig11615	54	442
Contig11617	2335	2516
Contig11617	5393	5801
Contig11617	7841	8631
Contig11618	529	988
Contig11618	1186	1372
Contig11618	4920	5043
Contig11618	9897	10483
Contig11622	19	540
Contig11622	4440	4801
Contig11624	3832	4266
Contig11624	4491	4760
Contig11624	6001	6192
Contig11624	8735	8801
Contig11624	10037	10611
Contig11625	844	1929
Contig11626	77	1403
Contig11629	7255	7745
Contig11629	8975	9159
Contig1163	279	937
Contig11630	506	900
Contig11631	470	588
Contig11631	10401	10611
Contig11632	7693	8270
Contig11634	2733	3121
Contig11634	3486	3766
Contig11634	6227	6549
Contig11634	9236	9323
Contig11634	9500	9939
Contig11636	1	293
Contig11636	823	932
Contig11636	1340	3099
Contig11636	6353	7134
Contig11637	5583	5717
Contig11637	10437	10694
Contig11639	6870	8144
Contig11639	10331	10626
Contig1164	664	1060
Contig11640	1277	1723
Contig11640	10160	10471
Contig11641	6964	8507
Contig11641	9221	10731
Contig11642	4264	5063
Contig11642	8251	8393
Contig11642	8614	8981
Contig11642	10567	10648
Contig11643	10113	10738
Contig11644	437	923
Contig11645	25	583
Contig11646	61	772
Contig11646	1245	1553
Contig11646	8818	8902
Contig11646	9386	9536
Contig11647	10146	10279
Contig11649	719	1231
Contig11650	3819	4219
Contig11650	7462	7926
Contig11650	10065	10278
Contig11650	10431	10715
Contig11654	2	1007
Contig11654	3597	3962
Contig11654	4604	4927
Contig11655	5430	5500
Contig11656	3135	3410
Contig11656	3689	4269
Contig11656	8017	8731
Contig11656	8944	10846
Contig11659	4202	4633
Contig11660	8742	9029
Contig11661	783	1267
Contig11662	10066	10398
Contig11662	10618	10806
Contig11663	1361	1491
Contig11663	3209	4064
Contig11663	9015	9371
Contig11664	767	1191
Contig11664	1707	2221
Contig11666	77	764
Contig11666	1494	2020
Contig11666	4125	4281
Contig11666	8403	8503
Contig11666	8689	9125
Contig11666	10381	10907
Contig11667	432	1065
Contig11667	5043	6262
Contig11667	6759	7354
Contig11667	7508	8215
Contig11667	8793	10614
Contig11669	7035	7713
Contig11673	103	457
Contig11673	7915	8374
Contig11673	10415	10805
Contig11674	6	321
Contig11674	5823	6832
Contig11674	8287	8622
Contig11675	3328	3641
Contig11675	5578	5832
Contig11676	1332	1512
Contig11676	5275	5697
Contig11677	1033	1223
Contig11677	2434	2571
Contig11679	6749	6995
Contig11679	9326	10033
Contig11681	4244	4771
Contig11681	4818	4968
Contig11682	8402	8789
Contig11682	10316	10777
Contig11686	844	1270
Contig11686	1724	1894
Contig11686	4681	5027
Contig11686	5808	6107
Contig11686	6940	7386
Contig11687	8	269
Contig11687	4475	4599
Contig11688	6529	7552
Contig11688	9761	10205
Contig11689	0	239
Contig11689	10082	10658
Contig11689	10841	11236
Contig11690	28	1950
Contig11693	1974	2296
Contig11693	10535	10650
Contig11694	9460	9798
Contig11695	4810	5803
Contig11695	6228	6356
Contig11695	6588	7835
Contig11696	2110	2410
Contig11696	5364	5537
Contig11696	7028	7859
Contig11699	249	495
Contig11699	1591	2486
Contig11699	2643	2949
Contig11699	3203	3455
Contig11701	5297	5394
Contig11702	9594	9790
Contig11702	9917	11346
Contig11703	217	402
Contig11703	607	1318
Contig11703	10405	10482
Contig11703	10730	11075
Contig11704	3440	3624
Contig11704	10750	11086
Contig11705	34	253
Contig11706	11113	11336
Contig11707	240	362
Contig11707	1143	1497
Contig11707	2827	4290
Contig11707	10548	10882
Contig11707	11084	11280
Contig11708	169	1766
Contig11708	2523	2810
Contig11708	3204	5435
Contig11708	5494	5964
Contig11708	7307	8414
Contig11708	9695	9820
Contig11708	10085	10167
Contig11708	10522	10942
Contig11710	168	283
Contig11710	8081	9020
Contig11712	1527	2187
Contig11712	2305	3441
Contig11712	3723	4110
Contig11712	4576	4956
Contig11712	7134	7483
Contig11712	9449	10671
Contig11712	10841	11203
Contig11713	8720	8859
Contig11713	10319	10853
Contig11714	2893	3466
Contig11718	366	1061
Contig11718	3275	3473
Contig11718	3772	4051
Contig11719	150	517
Contig11719	6298	7003
Contig11720	4025	4174
Contig11720	10620	11115
Contig11721	8758	8855
Contig11724	2945	3309
Contig11725	10486	10791
Contig11727	590	846
Contig11727	4396	5023
Contig11727	5754	6018
Contig11727	8384	9327
Contig11727	10185	10815
Contig11730	9423	9489
Contig11732	2	11626
Contig11736	5441	5560
Contig11736	9523	10097
Contig11736	10223	10740
Contig11738	10232	10334
Contig11739	7935	8050
Contig11739	8079	8491
Contig1174	742	1118
Contig11741	1301	1393
Contig11741	3460	3754
Contig11746	916	1144
Contig11746	6595	7087
Contig11746	11220	11739
Contig11747	5620	5912
Contig11749	15	344
Contig11749	372	748
Contig11750	392	941
Contig11750	7084	7542
Contig11750	8159	8273
Contig11750	10446	11163
Contig11754	47	162
Contig11754	699	1185
Contig11754	2921	4012
Contig11754	4191	4834
Contig11754	6125	6225
Contig11754	6735	6992
Contig11754	7194	7625
Contig11754	9043	9129
Contig11754	10241	10414
Contig11754	11114	11793
Contig11755	10	380
Contig11755	793	1175
Contig11755	1393	1610
Contig11755	2085	2432
Contig11755	3204	3431
Contig11755	3604	5150
Contig11755	11316	11774
Contig11756	26	367
Contig11756	2882	3141
Contig11756	10753	10892
Contig11756	11040	11226
Contig11759	1700	2022
Contig11759	4100	4269
Contig11761	8554	8641
Contig11761	11396	11821
Contig11762	5498	6661
Contig11762	6798	7669
Contig11763	52	718
Contig11763	6307	7867
Contig11763	10083	11864
Contig11766	3	798
Contig11766	10168	10471
Contig11766	11653	11873
Contig11767	11237	11499
Contig11768	11466	11685
Contig11769	9431	9509
Contig11776	10773	11247
Contig11777	2774	3241
Contig11777	5452	5775
Contig11777	6224	6359
Contig11777	8770	9800
Contig11777	10717	10870
Contig11778	54	767
Contig11778	1137	1575
Contig11778	2573	3335
Contig11778	4610	6128
Contig11778	11377	11897
Contig11780	8579	8987
Contig11781	9931	10154
Contig11782	505	725
Contig11784	3390	3668
Contig11784	4192	4282
Contig11784	4369	5336
Contig11784	7390	7627
Contig11784	8420	9189
Contig11785	6	1634
Contig11785	4062	4790
Contig11786	1323	2921
Contig11786	3092	3766
Contig11786	4056	4593
Contig11786	10094	10918
Contig11788	103	672
Contig11788	748	1199
Contig11788	4166	4535
Contig11788	10812	11021
Contig118	213	453
Contig1180	0	490
Contig11802	1112	1164
Contig11802	3804	3998
Contig11802	6307	6554
Contig11802	7071	7286
Contig11802	11609	11711
Contig11802	12017	12193
Contig11803	717	967
Contig11803	1010	1325
Contig11803	8371	8920
Contig11803	9791	10169
Contig11803	11449	11549
Contig11804	227	314
Contig11804	10706	11621
Contig11804	11837	12187
Contig11805	5266	5981
Contig11805	6642	7354
Contig11805	9695	9791
Contig11805	10164	10369
Contig11805	10557	12103
Contig11808	6537	6675
Contig11808	7277	7858
Contig11809	1545	2009
Contig11810	1563	1614
Contig11810	4979	5775
Contig11810	12092	12243
Contig11811	9658	10819
Contig11812	20	3233
Contig11812	5506	6892
Contig11812	11329	11392
Contig11812	11651	12155
Contig11814	11528	12249
Contig11815	53	421
Contig11816	166	263
Contig11818	7733	8254
Contig11819	1382	2831
Contig11819	6450	7116
Contig11820	0	466
Contig11820	763	1419
Contig11820	8140	8494
Contig11821	2212	2354
Contig11821	6860	7162
Contig11823	651	797
Contig11823	1028	1472
Contig11823	2431	2790
Contig11823	3705	4229
Contig11823	10843	11105
Contig11823	11335	11917
Contig11825	666	736
Contig11825	1462	1974
Contig11825	1983	2468
Contig11825	8015	8349
Contig11825	10454	10631
Contig11826	1	1515
Contig11826	5208	6288
Contig11827	6164	6299
Contig11827	11190	11609
Contig11828	3323	4106
Contig11828	10732	12319
Contig11829	1360	1527
Contig11829	1833	2230
Contig11829	2719	3518
Contig11829	6985	7607
Contig11829	11030	12367
Contig11830	4132	4258
Contig11830	4587	5321
Contig11830	9745	9920
Contig11830	10282	10374
Contig11830	11267	11455
Contig11830	11827	12387
Contig11831	5579	5641
Contig11831	11211	12418
Contig11832	2016	2927
Contig11832	3397	3647
Contig11833	2820	3122
Contig11835	12080	12398
Contig11836	6860	7829
Contig11838	789	1233
Contig11838	7824	7987
Contig11839	12162	12274
Contig11840	813	963
Contig11843	8126	8414
Contig11843	12407	12552
Contig11844	3094	3451
Contig11844	4524	4802
Contig11844	7411	7815
Contig11845	1352	2411
Contig11845	3077	3460
Contig11845	7315	7526
Contig11845	7956	8132
Contig11845	8305	8869
Contig11845	9254	10897
Contig11846	273	332
Contig11848	2534	2692
Contig11848	3931	4097
Contig11849	2131	2537
Contig11850	2369	3098
Contig11850	5684	5854
Contig11850	7811	8089
Contig11850	10240	10430
Contig11851	1152	1264
Contig11851	12021	12240
Contig11853	2945	3032
Contig11853	10080	10663
Contig11854	5905	6159
Contig11854	8504	8637
Contig11854	10036	10396
Contig11855	3276	5139
Contig11855	6455	6909
Contig11856	5	536
Contig11857	1609	1838
Contig11857	3525	3952
Contig11857	6636	6751
Contig11857	9173	10607
Contig11857	11628	12226
Contig11857	12590	12698
Contig11858	954	1192
Contig11859	10943	11219
Contig11860	2400	3528
Contig11860	3599	4419
Contig11860	4893	5137
Contig11860	7586	7881
Contig11860	7898	8085
Contig11860	8293	8521
Contig11860	8999	9191
Contig11860	10760	11378
Contig11860	12512	12697
Contig11861	9414	10027
Contig11864	111	416
Contig11864	699	774
Contig11864	10776	10864
Contig11864	12155	12739
Contig11865	1567	1641
Contig11865	5135	5398
Contig11865	5814	6040
Contig11865	6652	6799
Contig11865	7073	7500
Contig11865	12095	12746
Contig11866	2	372
Contig11866	2765	3844
Contig11866	4978	5775
Contig11867	7513	8357
Contig11867	8874	9482
Contig11869	3530	3836
Contig11869	8102	8408
Contig11870	6856	6919
Contig11870	10970	11173
Contig11871	4237	4362
Contig11871	4627	4709
Contig11873	4464	4571
Contig11873	11538	12500
Contig11876	12041	12143
Contig11878	546	680
Contig11879	3958	4600
Contig11882	1	191
Contig11882	1478	1821
Contig11882	6402	6523
Contig11882	9841	10322
Contig11883	306	475
Contig11883	1008	1475
Contig11883	3411	4280
Contig11883	4489	5059
Contig11883	5552	5780
Contig11883	7111	7264
Contig11883	8580	8981
Contig11883	9401	10272
Contig11883	12524	12665
Contig11884	7129	7615
Contig11885	1507	1851
Contig11885	5003	7193
Contig11885	7774	8286
Contig11885	8476	8902
Contig11885	8959	9448
Contig11885	10420	10717
Contig11885	12765	12911
Contig11886	61	617
Contig11886	1813	2367
Contig11886	4754	5734
Contig11886	6105	6176
Contig11886	7123	7605
Contig11886	8472	9298
Contig11886	11110	11561
Contig11887	10737	11320
Contig11889	498	659
Contig11889	881	1221
Contig11889	10856	11414
Contig11890	11477	12445
Contig11891	282	741
Contig11891	7629	7701
Contig11891	12338	12577
Contig11892	137	490
Contig11892	3182	3326
Contig11892	6599	7610
Contig11893	12082	12451
Contig11894	3611	3667
Contig11894	9355	9791
Contig11894	11450	13044
Contig11895	11396	11975
Contig11896	604	1101
Contig11896	4340	4655
Contig11896	5928	6006
Contig11896	6459	6881
Contig11897	772	936
Contig11897	9190	10059
Contig11897	10199	10521
Contig11897	11651	11930
Contig11898	339	523
Contig11898	4054	4263
Contig11898	4506	4624
Contig11898	4725	4918
Contig11898	5757	6212
Contig11898	6410	6566
Contig119	564	855
Contig11901	9373	9660
Contig11902	3271	3743
Contig11902	3908	4223
Contig11902	4963	5476
Contig11904	973	1622
Contig11904	8394	9000
Contig11905	7743	8376
Contig11911	2324	3473
Contig11911	4137	4636
Contig11911	4808	4967
Contig11911	5123	5290
Contig11911	6906	7699
Contig11911	9072	9937
Contig11911	10523	10577
Contig11911	12964	13066
Contig11912	190	301
Contig11912	570	1254
Contig11912	1897	2173
Contig11912	3391	5800
Contig11912	6166	6490
Contig11912	7144	7474
Contig11912	7812	7985
Contig11912	8370	8903
Contig11912	9697	11080
Contig11912	12619	12892
Contig11916	2	429
Contig11916	1538	1755
Contig11916	2205	2742
Contig11916	6114	6185
Contig11916	8024	8183
Contig11916	12893	13161
Contig1192	86	886
Contig11921	3174	3410
Contig11921	12414	12783
Contig11923	12310	12569
Contig11924	6500	6697
Contig11924	7326	7802
Contig11925	4	1183
Contig11925	3215	3564
Contig11925	3816	4215
Contig11925	4386	4637
Contig11925	5130	5760
Contig11925	10793	11473
Contig11925	11930	12144
Contig11925	12744	13354
Contig11926	1151	1627
Contig11926	6071	6231
Contig11926	7199	7488
Contig11926	11395	11828
Contig11926	12257	12602
Contig11926	12760	13376
Contig11927	8091	8651
Contig11928	12260	12712
Contig11929	5687	5828
Contig11929	9646	9779
Contig11930	2215	2508
Contig11932	8538	8816
Contig11933	8521	9055
Contig11933	10732	10909
Contig11934	26	395
Contig11934	4350	4945
Contig11934	5135	6070
Contig11934	7589	8144
Contig11934	9272	9620
Contig11934	11081	11273
Contig11934	11489	12106
Contig11934	13302	13383
Contig11936	1544	1786
Contig11936	2440	2792
Contig11936	6029	6654
Contig11936	7408	8092
Contig11936	13105	13490
Contig11937	3916	3988
Contig11938	7171	7291
Contig11940	4	185
Contig11940	3572	4329
Contig11943	6718	6976
Contig11943	10254	10327
Contig11946	12311	12748
Contig11946	12894	13614
Contig11949	1873	2839
Contig11949	3030	3469
Contig11949	3588	3781
Contig11949	13275	13589
Contig11950	5544	5760
Contig11950	7349	7486
Contig11953	2891	3636
Contig11953	12243	12939
Contig11955	12091	12288
Contig11955	12772	13274
Contig11956	30	200
Contig11956	2726	2974
Contig11958	10049	10203
Contig11959	6017	6242
Contig1196	7	199
Contig1196	282	455
Contig11960	1748	1889
Contig11960	7424	7942
Contig11960	8756	8833
Contig11960	12604	13042
Contig11961	13512	13640
Contig11963	5751	5928
Contig11963	6246	6623
Contig11964	1223	1993
Contig11966	5986	7152
Contig11967	6199	6681
Contig11967	11866	12339
Contig11970	250	2482
Contig11971	1489	1617
Contig11971	7075	7237
Contig11972	4096	4196
Contig11972	4826	4996
Contig11972	5089	5378
Contig11972	9047	9616
Contig11972	9915	10234
Contig11974	3889	4242
Contig11974	4519	4826
Contig11977	6971	9777
Contig11978	12190	12659
Contig11979	9	382
Contig11979	1044	1150
Contig11980	7966	8166
Contig11981	7396	8120
Contig11986	4406	5005
Contig11986	5885	6031
Contig11986	9447	9680
Contig11986	11526	11839
Contig11986	13507	13636
Contig11988	7698	8684
Contig11988	10383	11017
Contig11988	12214	12594
Contig11989	7377	7644
Contig11989	7851	7966
Contig11989	12033	12466
Contig11990	1795	2006
Contig11992	331	987
Contig11992	10860	11092
Contig11993	11046	11116
Contig11994	95	606
Contig11994	1212	1686
Contig11994	1875	2140
Contig11995	40	3726
Contig11995	6243	6561
Contig11995	7643	8041
Contig11995	9748	10291
Contig11995	10798	11198
Contig11996	1218	1526
Contig11996	3068	3242
Contig11996	3454	3820
Contig11996	5289	5437
Contig11996	11266	11727
Contig11998	254	1152
Contig11999	9495	10415
Contig12001	6249	6335
Contig12003	3513	3604
Contig12003	3681	4380
Contig12003	4603	4881
Contig12003	6185	6704
Contig12003	7373	7737
Contig12003	9863	10147
Contig12003	10968	11511
Contig12003	12323	12540
Contig12003	12958	13213
Contig12003	13652	14058
Contig12005	4467	5579
Contig12005	5612	5693
Contig12005	11175	14081
Contig12007	7725	7981
Contig12009	10185	10409
Contig12011	123	1329
Contig12011	5468	5563
Contig12011	13712	14193
Contig12012	711	813
Contig12012	1503	3083
Contig12014	12582	12758
Contig12014	13920	14234
Contig12015	3956	4411
Contig12015	4562	6683
Contig12015	8562	8626
Contig12015	12510	12775
Contig12016	11	848
Contig12018	1878	2425
Contig12018	5555	6057
Contig12018	13336	13867
Contig12019	5647	6118
Contig12019	8085	8269
Contig12019	13453	13524
Contig1202	30	689
Contig1202	820	1071
Contig12020	5291	6422
Contig12020	7109	7764
Contig12022	1120	1287
Contig12022	1562	1935
Contig12022	2372	2781
Contig12022	3345	3702
Contig12022	3896	4749
Contig12022	6089	6143
Contig12022	6173	6576
Contig12022	7907	8268
Contig12022	9916	10789
Contig12022	11509	11740
Contig12023	48	113
Contig12023	12635	12759
Contig12024	10524	10580
Contig12025	12742	13008
Contig12025	13443	13784
Contig12026	5097	7869
Contig12026	10425	10709
Contig12026	10839	11866
Contig12028	40	794
Contig12028	2848	3213
Contig12028	3922	4802
Contig12028	6452	6806
Contig12028	6893	7281
Contig12028	9104	9253
Contig12028	10324	10503
Contig12028	12558	13551
Contig12028	14020	14260
Contig12030	9080	10655
Contig12031	11573	12169
Contig12033	14123	14306
Contig12034	13043	13329
Contig12035	827	1909
Contig12035	4551	4963
Contig12037	422	650
Contig12037	991	1211
Contig12037	1948	3490
Contig12037	6922	7457
Contig12037	7856	8406
Contig12038	14018	14464
Contig12039	3087	3308
Contig12041	1198	1498
Contig12041	4172	4324
Contig12041	14116	14352
Contig12042	9	391
Contig12043	117	373
Contig12043	966	1165
Contig12043	1339	1441
Contig12043	1535	1906
Contig12043	8340	8478
Contig12043	8916	9176
Contig12044	6269	6472
Contig12045	349	949
Contig12045	1221	1626
Contig12045	5282	6048
Contig12045	8929	12242
Contig12045	14040	14460
Contig12046	6949	9074
Contig12046	13961	14264
Contig12049	13854	14486
Contig12050	95	239
Contig12050	11817	12086
Contig12051	6731	6863
Contig12051	11408	11912
Contig12051	12378	12602
Contig12053	592	751
Contig12053	9688	9794
Contig12053	10128	10509
Contig12053	10871	11274
Contig12054	4692	4968
Contig12054	9599	10010
Contig12054	14101	14466
Contig12057	11573	11787
Contig12059	9971	10524
Contig12059	12538	12816
Contig12060	7699	7769
Contig12060	9522	9937
Contig12060	12062	12234
Contig12062	33	429
Contig12062	6431	6618
Contig12062	6834	7274
Contig12062	9230	9651
Contig12062	12800	13561
Contig12063	5271	5800
Contig12063	12994	13173
Contig12064	187	993
Contig12064	1152	1304
Contig12064	7275	7784
Contig12064	9855	9987
Contig12064	14397	14823
Contig12065	407	512
Contig12065	14271	14586
Contig12066	2079	2248
Contig12066	7533	7850
Contig12066	13096	14832
Contig12067	7961	8223
Contig12067	9024	9209
Contig12067	10737	10850
Contig12067	12163	12689
Contig12068	11999	12351
Contig12070	13204	13461
Contig12072	2873	3588
Contig12073	14597	14845
Contig12074	5632	6091
Contig12074	7258	7340
Contig12074	14768	14917
Contig12075	59	1047
Contig12075	1236	1542
Contig12075	2175	2397
Contig12075	2607	2979
Contig12075	3420	3569
Contig12076	14072	14404
Contig12077	665	799
Contig12079	10	487
Contig12079	921	1747
Contig12079	6255	7863
Contig12080	1904	2037
Contig12080	8839	8890
Contig12080	11372	11544
Contig12080	13286	13418
Contig12081	523	1863
Contig12081	3557	3928
Contig12081	4047	4643
Contig12081	4815	5212
Contig12081	6105	6348
Contig12081	7219	7465
Contig12081	9166	9423
Contig12081	10523	13759
Contig12082	4046	4268
Contig12082	4537	5005
Contig12082	5752	6118
Contig12082	6454	7141
Contig12082	11230	12447
Contig12082	12989	13351
Contig12086	3731	4559
Contig12086	6257	7792
Contig12086	8540	9147
Contig12086	9552	10164
Contig12086	12052	12459
Contig12086	12686	12858
Contig12087	10783	10891
Contig12087	12766	13674
Contig12087	14195	15066
Contig12088	10424	10786
Contig12089	9812	10052
Contig12090	988	1116
Contig12091	3850	3991
Contig12092	4474	4675
Contig12092	11552	12044
Contig12092	13745	15070
Contig12093	1913	2042
Contig12094	930	1288
Contig12094	7977	8332
Contig12095	86	572
Contig12095	15023	15113
Contig12097	1390	1702
Contig12097	2582	2926
Contig12097	4428	4657
Contig12097	10699	11048
Contig12100	394	1137
Contig12100	3027	3139
Contig12100	3888	4361
Contig12100	4403	4855
Contig12100	5513	5600
Contig12100	8735	8986
Contig12100	10558	11248
Contig12100	11808	12104
Contig12100	12458	12759
Contig12100	13797	14265
Contig12101	11632	12559
Contig12101	13799	13873
Contig12103	4512	4692
Contig12103	6818	7087
Contig12104	8573	9301
Contig12105	4344	4705
Contig12105	7872	8502
Contig12106	14600	14673
Contig1211	0	80
Contig12114	10573	10716
Contig12115	6	70
Contig12116	14754	15381
Contig12117	3097	3174
Contig12117	3551	3674
Contig12117	3918	4878
Contig12117	5897	6195
Contig12118	4150	4817
Contig12118	6957	7518
Contig12118	7865	8026
Contig12120	3060	3116
Contig12122	11185	12533
Contig12123	15131	15203
Contig12125	7914	9054
Contig12126	1	406
Contig12126	624	727
Contig12126	7884	8079
Contig12126	8374	9609
Contig12126	11944	12442
Contig12126	13330	13447
Contig12127	232	2383
Contig12127	3007	3900
Contig12127	9243	9434
Contig12127	14078	14198
Contig12127	14506	14705
Contig12128	14723	14885
Contig12129	1274	1672
Contig12129	9990	10597
Contig12130	8825	8974
Contig12130	13206	14909
Contig12133	7612	8642
Contig12133	9270	9855
Contig12133	12414	12518
Contig12134	1415	1466
Contig12134	2503	2907
Contig12136	9817	10996
Contig12136	14450	14868
Contig12138	7966	8787
Contig12138	15428	15775
Contig12139	871	1333
Contig12139	1384	1600
Contig12139	2863	4132
Contig12139	4327	4438
Contig12141	2	342
Contig12141	541	1095
Contig12141	1329	1426
Contig12141	2000	2527
Contig12141	5052	5433
Contig12141	11018	11387
Contig12141	11792	12278
Contig12141	13329	13489
Contig12141	13618	15230
Contig12142	3	882
Contig12142	2055	2503
Contig12142	5373	6716
Contig12142	9591	10321
Contig12142	14496	15059
Contig12144	2880	3090
Contig12145	1121	1921
Contig12145	4774	4980
Contig12145	12139	12237
Contig12145	15385	15811
Contig12147	2614	2728
Contig12148	12288	12413
Contig12149	11983	12233
Contig12150	1323	1409
Contig12150	3832	4193
Contig12150	7835	8309
Contig12150	12039	12231
Contig12152	1844	2136
Contig12152	4100	4329
Contig12152	5108	5474
Contig12152	10819	12339
Contig12152	12398	12937
Contig12153	352	750
Contig12153	8147	8554
Contig12153	8849	9473
Contig12153	10294	10380
Contig12154	9661	9725
Contig12154	9981	10294
Contig12155	793	963
Contig12155	6052	6320
Contig12158	1013	1462
Contig12158	7019	7091
Contig12158	7285	7624
Contig12158	10102	11461
Contig12158	14074	14535
Contig12160	41	2137
Contig12160	2678	2954
Contig12160	3720	4620
Contig12160	5874	6167
Contig12160	6747	7338
Contig12160	7519	8066
Contig12160	9042	10398
Contig12160	13358	13679
Contig12160	14209	15983
Contig12161	8526	9347
Contig12162	1005	1222
Contig12162	8497	9175
Contig12162	15197	15686
Contig12164	14994	15834
Contig12165	3	786
Contig12165	810	1263
Contig12165	1414	2006
Contig12165	4631	5452
Contig12165	5951	7295
Contig12165	7569	7887
Contig12165	8205	8627
Contig12165	9191	9533
Contig12165	9757	10405
Contig12165	10987	11236
Contig12165	11417	11629
Contig12165	13480	14190
Contig12165	14398	14786
Contig12165	14945	15548
Contig12165	15621	15919
Contig12166	599	1484
Contig12166	2586	2984
Contig12166	3495	3791
Contig12166	3906	4118
Contig12166	5241	5323
Contig12167	871	1129
Contig12167	2253	3237
Contig12167	4414	4534
Contig12167	5206	5400
Contig12167	7051	7348
Contig12167	14370	14638
Contig12167	14925	15112
Contig12167	15228	15707
Contig12168	1296	1362
Contig12168	12638	12753
Contig12168	14830	15169
Contig12169	12818	12954
Contig1217	362	459
Contig12171	488	990
Contig12171	6579	7015
Contig12172	1222	1378
Contig12172	15790	16165
Contig12173	36	502
Contig12173	4766	5077
Contig12173	5590	6204
Contig12173	7431	8126
Contig12173	9356	9491
Contig12173	12373	13542
Contig12173	13939	14047
Contig12173	14218	15362
Contig12176	796	890
Contig12177	2213	3345
Contig12177	3416	3698
Contig12177	4402	4831
Contig12177	4951	5453
Contig12177	5533	6891
Contig12177	7868	8063
Contig12177	13228	13383
Contig12177	14597	14699
Contig12177	15079	15180
Contig12178	1790	1947
Contig1218	389	463
Contig1218	623	756
Contig12180	15437	15956
Contig12181	11228	11352
Contig12182	1159	1401
Contig12182	15859	16163
Contig12185	953	1040
Contig12185	3624	3965
Contig12185	10572	10666
Contig12187	10071	10285
Contig12188	12162	12596
Contig1219	464	1071
Contig12190	5658	5902
Contig12190	6523	6702
Contig12190	6961	8661
Contig12190	8819	9765
Contig12190	13338	13721
Contig12190	14818	15052
Contig12190	15448	16103
Contig12191	5273	5715
Contig12191	9395	10289
Contig12191	11367	11626
Contig12192	1453	2461
Contig12192	2686	2947
Contig12192	2975	3275
Contig12192	3813	3936
Contig12192	5880	6226
Contig12192	7208	7418
Contig12192	9017	9706
Contig12192	12714	13203
Contig12192	15878	16406
Contig12193	3	1686
Contig12193	6597	7089
Contig12193	9527	9729
Contig12194	3904	4605
Contig12194	5730	6971
Contig12195	5151	6084
Contig12195	7554	7856
Contig12195	9842	9927
Contig12195	11935	12170
Contig12195	14733	16508
Contig12196	7389	8705
Contig12196	13645	14314
Contig12199	6211	6611
Contig12199	6790	7693
Contig12199	12081	12431
Contig122	45	828
Contig12200	1735	2782
Contig12201	769	1335
Contig12201	3330	3767
Contig12201	4001	4335
Contig12202	4980	5098
Contig12202	9137	9601
Contig12202	10888	10945
Contig12202	12241	12944
Contig12202	13482	13666
Contig12203	67	399
Contig12203	6173	6371
Contig12203	6750	7416
Contig12203	7538	8995
Contig12203	9573	10097
Contig12203	10423	10525
Contig12203	15516	15995
Contig12204	7890	8082
Contig12204	9752	9825
Contig12204	12021	13967
Contig12204	16091	16520
Contig12205	726	888
Contig12205	3644	3912
Contig12205	4495	5167
Contig12205	5510	5641
Contig12205	8459	8515
Contig12205	13719	13914
Contig12205	16078	16480
Contig12206	102	2892
Contig12206	6070	6875
Contig12206	7112	7219
Contig12206	8161	8842
Contig12206	9004	10267
Contig12206	10305	10371
Contig12206	13063	13185
Contig12206	13780	14185
Contig12206	15331	15629
Contig12206	15786	15906
Contig12207	5	331
Contig12207	680	1327
Contig12207	1554	1787
Contig12207	10945	11079
Contig12208	862	1039
Contig12209	1720	1792
Contig12210	8057	10187
Contig12210	16486	16686
Contig12213	3368	3870
Contig12213	5029	5216
Contig12213	5224	5452
Contig12213	8436	9021
Contig12213	13503	13847
Contig12213	15123	15194
Contig12213	15634	16069
Contig12214	17	141
Contig12214	529	624
Contig12214	1511	3299
Contig12214	3460	4109
Contig12214	4300	4819
Contig12214	7082	7141
Contig12214	8693	9810
Contig12214	12087	12943
Contig12214	13407	13817
Contig12214	14809	16921
Contig12215	5276	5706
Contig12215	5958	6264
Contig12215	12822	13009
Contig12216	9281	10618
Contig12217	2	242
Contig12217	10451	10728
Contig12217	16587	16969
Contig12218	11760	12420
Contig12218	15541	15899
Contig12219	4326	4413
Contig12219	5560	6139
Contig12219	6590	6792
Contig12219	9546	9794
Contig12221	20	407
Contig12221	1322	2057
Contig12221	16136	17025
Contig12222	4238	4523
Contig12222	4577	4633
Contig12222	6757	7447
Contig12222	8835	9577
Contig12222	10240	10380
Contig12224	2278	2850
Contig12224	7041	7230
Contig12224	7759	7916
Contig12226	6891	7417
Contig12227	2370	2693
Contig12228	3644	4145
Contig12229	15968	16068
Contig12231	6634	6807
Contig12231	7318	9029
Contig12232	6079	6966
Contig12233	6472	6638
Contig12234	15079	15370
Contig12235	64	218
Contig12235	526	1415
Contig12235	9959	10282
Contig12235	10467	10822
Contig12235	11534	12447
Contig12235	12910	13205
Contig12236	2531	2619
Contig12236	6790	6962
Contig12236	8417	8799
Contig12238	10	95
Contig12238	519	936
Contig12238	1158	2652
Contig12239	612	1528
Contig12241	7202	7300
Contig12241	7560	7749
Contig12241	7941	8164
Contig12241	11158	11249
Contig12243	7727	7963
Contig12244	2941	3589
Contig12246	677	811
Contig12246	10772	11378
Contig12246	13749	14476
Contig12246	14824	16240
Contig12247	9382	9648
Contig12247	14761	14945
Contig12249	10444	10961
Contig1225	162	858
Contig12250	13	552
Contig12250	741	1067
Contig12250	1117	5733
Contig12250	5901	6712
Contig12250	11188	12979
Contig12250	13848	14127
Contig12250	14259	17355
Contig12251	6694	7040
Contig12251	15739	15950
Contig12252	274	1649
Contig12252	16626	16942
Contig12253	180	844
Contig12253	13030	13680
Contig12253	13968	15006
Contig12253	15236	15476
Contig12255	779	1528
Contig12255	2566	3956
Contig12255	4152	8102
Contig12255	9060	9132
Contig12255	13869	14966
Contig12256	697	905
Contig12256	4779	5051
Contig12256	10674	10805
Contig12256	11477	11691
Contig12256	15922	17517
Contig12257	7644	7795
Contig12257	11402	11523
Contig12258	3046	3594
Contig12258	6887	7079
Contig12258	7714	8017
Contig12258	16068	16528
Contig12259	134	1111
Contig12259	1908	2488
Contig12260	0	533
Contig12260	853	1293
Contig12261	80	2454
Contig12261	3784	3976
Contig12261	8406	8578
Contig12261	11697	12656
Contig12261	13267	14064
Contig12262	14	256
Contig12262	5634	8068
Contig12262	8203	8413
Contig12262	8616	12182
Contig12262	13327	13674
Contig12262	15269	15832
Contig12262	16314	16639
Contig12263	42	721
Contig12263	2942	4423
Contig12263	5919	6760
Contig12263	7138	7597
Contig12263	8690	8856
Contig12263	9912	10027
Contig12263	13858	14428
Contig12263	15815	15936
Contig12263	15941	16083
Contig12265	1026	1184
Contig12267	10101	10288
Contig12267	10443	10946
Contig12267	13952	14483
Contig12268	798	1792
Contig12268	2557	3368
Contig12268	4120	4488
Contig12268	6048	6231
Contig12268	6963	7047
Contig12268	7284	8451
Contig12268	11924	12676
Contig12268	13773	16168
Contig12269	6466	6751
Contig12269	7353	7615
Contig12269	12892	13159
Contig12269	15444	16612
Contig12269	16786	17235
Contig12269	17503	17729
Contig12270	8561	9226
Contig12270	11505	11870
Contig12271	9098	9161
Contig12271	17531	17823
Contig12272	97	757
Contig12272	3942	4063
Contig12272	6317	7914
Contig12273	3409	3759
Contig12274	7314	7502
Contig12275	15663	15984
Contig12277	263	492
Contig12277	6762	7069
Contig12277	9019	9377
Contig12277	10978	11271
Contig12277	12729	13115
Contig12277	17335	17930
Contig12278	805	1022
Contig12278	4300	4447
Contig12279	524	1199
Contig12279	1526	1640
Contig12279	3778	4564
Contig12279	5479	5727
Contig12279	10216	10406
Contig12279	11065	11340
Contig12279	11826	12056
Contig12280	8749	10791
Contig12280	12028	12470
Contig12282	782	900
Contig12283	4695	5323
Contig12283	6266	6430
Contig12283	17764	18029
Contig12284	4914	5179
Contig12284	5603	6007
Contig12284	6960	7470
Contig12284	8421	8530
Contig12284	12791	13050
Contig12284	14476	14752
Contig12285	5724	6249
Contig12285	7023	7090
Contig12287	2044	2204
Contig12287	5831	6722
Contig12287	6907	7800
Contig12287	8395	8540
Contig12287	9664	9869
Contig12287	17087	17959
Contig12288	7	245
Contig12288	13109	13533
Contig12290	7255	7576
Contig12290	11535	11668
Contig12290	12736	13192
Contig12290	17908	18171
Contig12291	2299	2482
Contig12293	5838	6553
Contig12293	11477	11987
Contig12295	3727	4222
Contig12296	11281	11398
Contig12296	13858	14306
Contig12296	16682	16869
Contig12297	9	1521
Contig12297	4175	4399
Contig12297	11611	11730
Contig12297	13498	14275
Contig12298	2	571
Contig12298	1590	1683
Contig12298	2272	2714
Contig12298	2881	3019
Contig12298	6524	6847
Contig12298	7583	7741
Contig12298	9861	10916
Contig12298	12230	12573
Contig12298	14878	15021
Contig12298	15651	16049
Contig12298	16319	17082
Contig12298	17167	18329
Contig12299	4125	4250
Contig12299	7400	7615
Contig12299	14629	14756
Contig1230	20	1122
Contig12301	1153	1576
Contig12301	2803	3008
Contig12301	3208	3804
Contig12301	5716	6142
Contig12301	11027	11941
Contig12301	14530	15323
Contig12301	17593	18372
Contig12302	4630	4845
Contig12302	5978	6138
Contig12302	10563	10921
Contig12302	10962	11162
Contig12302	11554	12662
Contig12302	14029	14229
Contig12303	11368	12206
Contig12304	10063	10721
Contig12305	7813	8005
Contig12306	1431	2053
Contig12306	3251	3343
Contig12306	7576	7708
Contig12306	8064	8933
Contig12306	9513	9746
Contig12306	12575	13113
Contig12306	17940	18287
Contig12307	17939	18263
Contig12308	5625	5973
Contig12309	756	815
Contig12309	2460	2633
Contig12309	5369	8349
Contig12309	8427	8706
Contig12309	10342	11397
Contig12310	3303	3543
Contig12310	15140	15444
Contig12312	1594	1655
Contig12312	8577	8682
Contig12312	11253	11601
Contig12312	15172	15451
Contig12315	4019	4404
Contig12316	93	291
Contig12316	361	989
Contig12316	1371	4450
Contig12316	7398	7567
Contig12316	11882	12783
Contig12316	14439	14549
Contig12317	121	465
Contig12317	3008	3949
Contig12317	8493	11284
Contig12317	11459	12848
Contig12317	13526	14754
Contig12317	16938	17004
Contig12317	18431	18762
Contig12319	3780	4310
Contig12320	1323	1548
Contig12320	2573	3135
Contig12320	4346	5297
Contig12320	9581	9740
Contig12320	13042	13144
Contig12320	13731	14155
Contig12320	17523	17631
Contig12320	18116	18251
Contig12320	18388	18773
Contig12321	83	274
Contig12321	4023	4311
Contig12321	5566	6481
Contig12321	10889	11518
Contig12321	15139	15324
Contig12321	16952	17181
Contig12324	917	1313
Contig12324	7628	8529
Contig12324	9157	9587
Contig12324	13785	13860
Contig12324	14384	14573
Contig12324	14664	15096
Contig12324	15858	15971
Contig12324	18158	18900
Contig12325	2924	3124
Contig12325	3508	3849
Contig12325	8082	8562
Contig12325	10683	10820
Contig12325	18447	18755
Contig12328	4574	5232
Contig12328	14538	14694
Contig12329	4	162
Contig12329	1101	1187
Contig12329	17260	17885
Contig12329	18424	18999
Contig12330	960	1100
Contig12330	4016	5197
Contig12330	5414	5819
Contig12330	5931	6189
Contig12330	6383	6473
Contig12330	9012	9735
Contig12330	10509	10643
Contig12330	16529	16821
Contig12330	17381	17719
Contig12330	17835	18033
Contig12333	1556	2662
Contig12333	16821	16946
Contig12334	3094	3501
Contig12334	3804	4215
Contig12334	5795	7260
Contig12334	16741	18358
Contig12334	18530	19077
Contig12335	0	1342
Contig12335	6161	6706
Contig12335	7945	8313
Contig12335	12974	13729
Contig12336	22	279
Contig12336	730	828
Contig12336	7003	7169
Contig12336	10444	10506
Contig12336	10934	12072
Contig12337	3873	4582
Contig12337	5000	5389
Contig12337	6695	8104
Contig12337	8263	8696
Contig12337	15690	15786
Contig12337	15965	16278
Contig12337	17936	18313
Contig12338	10448	10572
Contig12338	18342	18837
Contig12338	19085	19180
Contig12339	48	655
Contig12339	4399	4511
Contig12339	5576	5765
Contig12339	6244	6846
Contig12339	8727	8990
Contig12339	14026	14439
Contig12339	16269	16428
Contig12339	17953	18038
Contig12339	18608	19179
Contig12340	85	494
Contig12340	1186	1242
Contig12340	10272	10455
Contig12341	16731	17228
Contig12346	3419	3955
Contig12346	5240	5418
Contig12346	17224	17410
Contig12347	5873	6432
Contig12347	17483	17843
Contig12348	116	699
Contig12348	1191	1788
Contig12350	228	717
Contig12350	3059	3599
Contig12351	4717	5150
Contig12351	5368	5581
Contig12351	11075	11549
Contig12352	10265	10693
Contig12352	12064	12497
Contig12352	12789	12923
Contig12353	1472	1755
Contig12353	2730	2813
Contig12353	3559	3890
Contig12353	10542	10672
Contig12353	10837	11102
Contig12353	11851	12116
Contig12353	14785	15255
Contig12353	17191	17670
Contig12353	17862	19293
Contig12354	3762	3933
Contig12354	10660	10828
Contig12354	14365	19368
Contig12356	1325	2154
Contig12356	5299	5507
Contig12356	5648	6197
Contig12357	5258	5820
Contig12359	5086	5168
Contig12359	9668	9737
Contig12360	1614	1672
Contig12360	17151	17803
Contig12362	18222	19508
Contig12363	1684	2132
Contig12363	3583	5961
Contig12364	15082	15354
Contig12367	134	811
Contig12367	1818	2504
Contig12367	3145	4294
Contig12367	5777	5849
Contig12367	9089	10039
Contig12367	12621	12828
Contig12367	15010	17092
Contig12367	17445	17572
Contig12367	17900	18422
Contig12367	18468	18795
Contig12367	18979	19078
Contig12368	10720	11495
Contig12369	21	354
Contig12369	6186	6535
Contig12369	15072	15234
Contig12369	16077	16160
Contig12369	17836	18301
Contig12370	13474	13639
Contig12370	16516	16675
Contig12370	17447	17620
Contig12370	18393	18640
Contig12371	688	1015
Contig12371	7087	7374
Contig12371	14207	14322
Contig12372	6462	6919
Contig12372	7696	7892
Contig12372	8232	9562
Contig12372	16720	16772
Contig12372	17410	17927
Contig12372	19523	19678
Contig12373	240	760
Contig12373	3617	3997
Contig12374	9770	10109
Contig12374	11974	12269
Contig12374	12617	13035
Contig12374	16724	17052
Contig12375	2	844
Contig12376	7539	7645
Contig12377	7115	7306
Contig12378	487	1079
Contig12378	13609	13920
Contig12380	3026	3800
Contig12380	18364	18699
Contig12380	19444	19531
Contig12381	16909	17000
Contig12382	5994	6471
Contig12382	7333	8729
Contig12386	15	249
Contig12386	1722	2371
Contig12386	3647	4393
Contig12386	4601	4859
Contig12386	7261	7438
Contig12386	9367	9526
Contig12386	11427	11581
Contig12386	11997	12344
Contig12386	13611	14082
Contig12386	14319	14482
Contig12386	16525	16987
Contig12386	17513	18053
Contig12386	19329	19821
Contig12387	297	1172
Contig12387	1286	1456
Contig12387	1579	2524
Contig12387	3436	3645
Contig12387	4901	5353
Contig12387	9702	10393
Contig12387	12669	13177
Contig12387	17747	18734
Contig12387	18876	19739
Contig12388	6207	7681
Contig12389	7973	8444
Contig12389	13986	14384
Contig12391	2030	2367
Contig12391	8194	8504
Contig12391	8814	9255
Contig12391	16124	16474
Contig12391	16648	16891
Contig12392	596	1293
Contig12392	1306	1969
Contig12392	6807	7039
Contig12392	10571	10747
Contig12392	13720	14416
Contig12392	17942	18040
Contig12392	18219	18315
Contig12392	18600	19513
Contig12393	2534	2857
Contig12393	3588	4655
Contig12393	5455	5866
Contig12393	6586	7039
Contig12393	7417	8229
Contig12393	9009	9188
Contig12393	9316	9412
Contig12393	9861	11186
Contig12393	11798	12024
Contig12393	12233	12374
Contig12393	14861	15199
Contig12393	16826	17132
Contig12393	18844	19111
Contig12393	19323	20072
Contig12395	47	689
Contig12395	11608	12503
Contig12395	12849	13684
Contig12395	18234	20098
Contig12398	339	1075
Contig12398	10848	10983
Contig12398	18314	18843
Contig12399	3988	4371
Contig12399	4689	5204
Contig12399	6979	7566
Contig12401	5766	6112
Contig12402	3865	4190
Contig12402	4821	4902
Contig12403	6456	7574
Contig12403	15914	16573
Contig12404	12714	13208
Contig12404	13374	14173
Contig12405	14060	14672
Contig12405	19326	19520
Contig12407	19178	19627
Contig12410	10	1039
Contig12410	3823	4341
Contig12410	6957	7437
Contig12410	8104	8232
Contig12410	11327	11795
Contig12412	38	3817
Contig12412	15524	15855
Contig12412	17299	17376
Contig12412	17775	18191
Contig12413	3292	3630
Contig12413	3809	4370
Contig12413	7392	7663
Contig12414	3247	4145
Contig12416	8868	9147
Contig12417	1464	1596
Contig12418	7248	7376
Contig12418	7761	8368
Contig12418	8850	9328
Contig12420	90	379
Contig12420	880	1460
Contig12420	7429	7777
Contig12420	8076	9119
Contig12420	20388	20573
Contig12421	3093	3507
Contig12421	3700	3810
Contig12421	4884	5603
Contig12421	7810	8136
Contig12421	9860	9923
Contig12422	5430	5676
Contig12422	11459	12145
Contig12422	14423	14534
Contig12422	15797	16139
Contig12422	16592	16777
Contig12422	17012	17741
Contig12422	19270	19436
Contig12422	20000	20612
Contig12423	19452	19742
Contig12424	3349	3448
Contig12424	4007	4083
Contig12425	801	1321
Contig12425	2054	2315
Contig12425	4792	5279
Contig12425	7020	7091
Contig12425	10376	10534
Contig12425	14918	15854
Contig12425	16069	16306
Contig12425	16679	16852
Contig12426	7381	7572
Contig12426	14328	15090
Contig12427	4192	4362
Contig12427	5969	6302
Contig12427	16665	16803
Contig12427	19932	20775
Contig12428	3339	4104
Contig12429	5712	6106
Contig1243	571	676
Contig1243	716	1095
Contig12432	8360	8775
Contig12433	2244	2920
Contig12433	5131	5458
Contig12433	5650	5987
Contig12433	6213	6455
Contig12433	7472	7560
Contig12433	16542	16674
Contig12434	11977	12518
Contig12436	4682	5109
Contig12436	6862	6944
Contig12436	7649	7729
Contig12436	9595	9749
Contig12437	143	612
Contig12437	3519	4140
Contig12437	8648	9380
Contig12437	9803	9975
Contig12437	10216	10659
Contig12437	17201	17626
Contig12437	17906	18322
Contig12438	1	162
Contig12438	4259	4780
Contig12438	19289	20318
Contig12439	556	641
Contig12439	4810	5011
Contig12439	12215	12339
Contig12439	17577	18026
Contig12439	20116	21108
Contig12442	15	277
Contig12442	3143	3613
Contig12442	16579	18630
Contig12445	7312	7793
Contig12445	7987	8206
Contig12445	9643	9792
Contig12445	16754	17061
Contig12447	22	115
Contig12447	572	1285
Contig12447	1530	2792
Contig12447	5713	5770
Contig12447	8075	8895
Contig12447	9112	9948
Contig12447	10016	10321
Contig12447	10641	13024
Contig12447	13514	15612
Contig12447	18549	18940
Contig12447	19816	20359
Contig12448	1063	1953
Contig12448	7843	7931
Contig12448	18670	19808
Contig12448	21218	21522
Contig12449	1497	2403
Contig12449	2428	4830
Contig12449	7160	8028
Contig12449	8582	8668
Contig12449	8840	8938
Contig12449	9169	11279
Contig1245	48	337
Contig1245	685	822
Contig12450	391	805
Contig12450	1598	2576
Contig12450	6595	6788
Contig12450	7227	7449
Contig12450	7914	8764
Contig12450	9048	9207
Contig12450	13699	13951
Contig12450	16208	16438
Contig12450	17431	17754
Contig12450	20897	21321
Contig12451	2906	3818
Contig12452	747	994
Contig12452	8997	9311
Contig12452	14326	14514
Contig12453	2024	2362
Contig12453	8502	9128
Contig12454	6405	6577
Contig12454	14342	14497
Contig12455	107	351
Contig12455	371	641
Contig12456	1054	1853
Contig12456	3582	3728
Contig12456	15452	15666
Contig12457	926	1366
Contig12458	4705	4802
Contig12458	5009	6182
Contig12458	6897	7432
Contig12458	10713	11792
Contig12458	11868	12680
Contig12458	12822	13478
Contig12458	19123	20152
Contig12461	2000	3888
Contig12461	7188	7487
Contig12461	7600	9360
Contig12461	9868	11210
Contig12461	16954	17443
Contig12461	17864	18111
Contig12461	18402	18501
Contig12462	3745	4071
Contig12463	5324	5489
Contig12464	537	606
Contig12464	763	981
Contig12464	2890	3044
Contig12464	14574	14917
Contig12465	5706	6232
Contig12465	6652	6769
Contig12466	4126	4383
Contig12470	20355	20571
Contig12471	5053	5189
Contig12472	733	1085
Contig12472	13915	14200
Contig12472	14659	14848
Contig12472	15280	15535
Contig12472	15697	18337
Contig12473	2689	3527
Contig12473	15374	15438
Contig12474	20	241
Contig12474	774	1127
Contig12474	5525	6649
Contig12474	7045	7661
Contig12474	7910	8479
Contig12474	8708	8963
Contig12474	13136	13309
Contig12474	19637	20729
Contig12474	21152	21344
Contig12474	21557	22070
Contig12475	9835	10515
Contig12475	21403	22099
Contig12476	10124	10277
Contig12477	13586	13998
Contig12477	15037	15381
Contig12479	13827	13915
Contig12481	5	779
Contig12481	1285	1800
Contig12482	20879	21137
Contig12483	6479	6892
Contig12483	8164	8737
Contig12483	10531	11191
Contig12483	12599	12947
Contig12483	13353	13547
Contig12483	15347	15470
Contig12483	17375	17556
Contig12484	8657	9451
Contig12484	11848	12409
Contig12484	18555	19162
Contig12485	1786	2225
Contig12485	7867	8302
Contig12485	8901	9321
Contig12485	21739	21875
Contig12487	8918	9088
Contig12487	18764	19290
Contig12488	14194	14360
Contig12488	18061	18363
Contig12489	1305	1530
Contig12489	2701	3121
Contig12489	5545	5907
Contig12489	6072	7022
Contig12489	13095	13284
Contig12489	14022	14743
Contig12489	15737	16636
Contig12489	19530	19881
Contig1249	166	311
Contig12493	2144	2662
Contig12493	15260	15376
Contig12495	10267	11034
Contig12495	14667	14904
Contig12496	10234	10786
Contig12496	13684	14761
Contig12496	14888	15084
Contig12497	144	202
Contig12497	915	1045
Contig12498	5	166
Contig12498	3151	3244
Contig12498	7432	7899
Contig12498	8022	8171
Contig12498	17464	18418
Contig12498	21070	21191
Contig12499	1231	1643
Contig12499	2285	2527
Contig12499	2844	3706
Contig12499	5741	6528
Contig12499	16163	16350
Contig12499	21041	21805
Contig12499	21977	22226
Contig1250	7	1133
Contig12500	2724	3291
Contig12500	9759	10059
Contig12500	12294	12720
Contig12500	16316	16897
Contig12500	17741	18706
Contig12500	19171	20293
Contig12501	6746	6954
Contig12501	7272	7500
Contig12501	8241	8362
Contig12501	12633	14011
Contig12501	14193	14291
Contig12501	19144	20168
Contig12501	20391	21128
Contig12501	21309	22344
Contig12503	11231	11501
Contig12503	12623	12748
Contig12505	611	839
Contig12505	1426	1549
Contig12506	1288	1833
Contig12508	3136	3617
Contig12508	3700	8068
Contig12508	11127	12483
Contig12508	15509	16114
Contig12512	4077	4328
Contig12513	11271	11862
Contig12513	12428	13583
Contig12513	14497	14925
Contig12514	16652	16769
Contig12514	21979	22339
Contig12514	22532	22937
Contig12515	76	2176
Contig12515	4632	4743
Contig12515	4854	5094
Contig12515	11299	12999
Contig12515	13817	15270
Contig12515	18726	18968
Contig12515	19123	19353
Contig12515	19875	20836
Contig12515	21839	22586
Contig12515	22749	22890
Contig12516	7342	7662
Contig12517	48	470
Contig12517	5923	6832
Contig12517	8134	8396
Contig12517	14738	14818
Contig12519	22753	22896
Contig1252	70	896
Contig12520	1519	1586
Contig12520	5893	6368
Contig12520	18488	19383
Contig12523	1679	1865
Contig12523	4376	5213
Contig12523	5764	5929
Contig12523	8017	8139
Contig12523	9544	10020
Contig12523	10309	11296
Contig12523	11939	12026
Contig12523	14044	15238
Contig12523	15793	15877
Contig12523	17339	17908
Contig12523	22545	22795
Contig12524	2719	2952
Contig12524	15504	15857
Contig12524	21268	21943
Contig12525	5380	7468
Contig12525	9148	10036
Contig12526	4206	4463
Contig12527	141	1162
Contig12527	2247	2379
Contig12527	3245	3831
Contig12527	8962	9372
Contig12527	13527	13877
Contig12527	17791	19626
Contig12528	960	1370
Contig12528	3454	3597
Contig12528	6571	7054
Contig12528	12139	12576
Contig12528	12863	13249
Contig12529	666	1206
Contig12529	9963	10677
Contig12529	14238	15121
Contig12529	19278	19562
Contig12529	19764	20040
Contig12531	4016	4273
Contig12531	5045	5218
Contig12531	6887	8645
Contig12531	8711	9930
Contig12531	10061	10589
Contig12531	15015	15603
Contig12531	20006	20191
Contig12531	20405	20491
Contig12531	21042	21277
Contig12531	22681	22851
Contig12533	9520	9824
Contig12533	11897	12201
Contig12533	15978	16650
Contig12534	11542	11802
Contig12534	12427	12493
Contig12534	13251	13775
Contig12535	16437	17512
Contig12535	23101	23266
Contig12538	21305	21395
Contig12538	23101	23273
Contig12539	20146	20316
Contig12540	7336	8033
Contig12540	8565	8951
Contig12540	10286	10459
Contig12540	12314	13009
Contig12540	13569	13652
Contig12540	22661	23447
Contig12541	2841	2988
Contig12541	8286	8710
Contig12541	18664	19038
Contig12541	21953	22433
Contig12542	23155	23250
Contig12543	15500	16422
Contig12543	16556	16919
Contig12544	22482	22647
Contig12544	22859	22994
Contig12545	7435	8296
Contig12545	17558	18305
Contig12546	2024	2490
Contig12546	8660	8781
Contig12546	11054	11490
Contig12547	5736	5963
Contig12547	7621	7733
Contig12547	7986	8117
Contig12547	12875	13418
Contig12547	22868	23061
Contig12548	4770	5279
Contig12549	3049	3209
Contig12549	5744	6808
Contig12549	7016	7280
Contig12549	8672	8891
Contig12549	9450	10894
Contig12549	11079	11625
Contig12549	12577	13632
Contig12549	15631	16308
Contig12549	16966	17272
Contig12549	17727	17901
Contig12549	22766	22929
Contig12549	23338	23919
Contig12550	3560	4161
Contig12550	7043	7216
Contig12551	9996	10058
Contig12551	11067	11295
Contig12552	19	277
Contig12553	706	1159
Contig12553	1335	1712
Contig12553	7689	7831
Contig12553	7948	8228
Contig12553	8472	8554
Contig12553	9694	9798
Contig12553	10531	10792
Contig12553	11398	11701
Contig12553	11939	13031
Contig12553	13618	13787
Contig12553	13960	14212
Contig12553	14447	15811
Contig12553	16094	16209
Contig12553	17840	18093
Contig12553	18183	19512
Contig12553	23432	23485
Contig12554	248	1785
Contig12554	19658	21354
Contig12555	144	641
Contig12555	21190	22009
Contig12556	13204	14830
Contig12556	18622	19052
Contig12557	4619	4740
Contig12557	23057	23319
Contig12558	9224	9535
Contig12559	19566	20051
Contig12560	16	312
Contig12560	13406	13541
Contig12561	11115	11638
Contig12561	11970	12519
Contig12563	19248	19462
Contig12564	13684	14105
Contig12565	16524	16591
Contig12566	21263	21455
Contig12566	22582	22966
Contig12566	23351	23666
Contig12567	8247	8381
Contig12567	16144	16412
Contig12568	2529	2613
Contig12568	12079	13700
Contig12568	17455	18046
Contig12568	18547	19580
Contig12568	24436	24790
Contig12569	2838	3156
Contig12569	4157	4234
Contig1257	18	254
Contig12570	1	306
Contig12570	413	991
Contig12570	23420	23726
Contig12571	448	730
Contig12571	2913	4001
Contig12571	9710	9886
Contig12571	13295	13537
Contig12571	17707	17795
Contig12572	13886	13942
Contig12572	14163	14246
Contig12572	22059	22212
Contig12572	22842	23159
Contig12573	6262	8624
Contig12573	21895	22138
Contig12574	6151	7160
Contig12574	12149	12722
Contig12574	12977	13529
Contig12574	13788	13844
Contig12574	23287	24115
Contig12574	24552	25161
Contig12576	22041	22618
Contig12576	22683	22951
Contig12577	693	931
Contig12577	1708	2282
Contig12577	6246	6476
Contig12577	10405	10563
Contig12577	12799	13092
Contig12577	20013	20346
Contig12578	8031	8354
Contig1258	30	183
Contig12581	17243	17377
Contig12582	2700	2948
Contig12583	10848	11851
Contig12583	13144	13346
Contig12583	14218	14879
Contig12583	16162	16639
Contig12583	17389	19215
Contig12583	22339	22942
Contig12583	25108	25292
Contig12584	5746	6054
Contig12584	8485	8653
Contig12585	87	543
Contig12585	607	1046
Contig12585	2425	3186
Contig12585	8768	8908
Contig12585	9430	9699
Contig12585	11100	11583
Contig12585	12218	12500
Contig12585	12729	13812
Contig12585	13987	14193
Contig12585	14346	14509
Contig12585	15114	15617
Contig12585	16340	16717
Contig12585	18380	18811
Contig12585	20420	21044
Contig12585	25217	25781
Contig12586	507	1298
Contig12586	2571	2622
Contig12586	7507	7736
Contig12586	8277	8405
Contig12586	9607	10286
Contig12586	11449	11987
Contig12586	12396	12847
Contig12586	13032	13326
Contig12586	13364	14018
Contig12586	14643	14750
Contig12586	16935	17079
Contig12586	19170	19391
Contig12586	19545	20147
Contig12586	20544	21182
Contig12586	22097	22249
Contig12586	22460	22615
Contig12586	23380	23635
Contig12586	24406	25815
Contig12587	12041	12268
Contig12587	16153	16715
Contig12587	21523	21659
Contig12589	7127	7960
Contig12589	9380	9468
Contig12589	18234	20643
Contig12589	23401	23686
Contig12590	7664	7758
Contig12590	10619	10886
Contig12590	12406	12953
Contig12590	13215	14227
Contig12590	14312	14505
Contig12590	16473	16646
Contig12590	17601	17920
Contig12590	18360	19093
Contig12590	20193	20878
Contig12590	24755	25542
Contig12590	25588	25883
Contig12591	1808	2605
Contig12591	6385	6511
Contig12591	17106	17187
Contig12591	20580	21035
Contig12591	25806	25971
Contig12592	2	398
Contig12592	8083	8332
Contig12594	6141	6514
Contig12594	6531	6782
Contig12594	9809	9898
Contig12594	14182	14446
Contig12594	16577	16772
Contig12594	20082	21577
Contig12595	7880	8492
Contig12595	16324	16508
Contig12595	19886	20061
Contig12596	2	311
Contig12596	6337	6600
Contig12597	15353	15537
Contig12597	20888	21515
Contig12597	23032	23658
Contig12597	25853	26351
Contig12598	988	1225
Contig12598	20164	20487
Contig12598	23710	23910
Contig126	258	816
Contig12600	12896	12976
Contig12600	23844	24160
Contig12603	2633	2769
Contig12603	3655	4276
Contig12603	4930	4990
Contig12603	7393	7947
Contig12603	8032	9177
Contig12603	10763	12297
Contig12603	12718	12800
Contig12603	20735	21091
Contig12604	3920	4079
Contig12604	4270	5149
Contig12604	20196	20519
Contig12605	17683	18067
Contig12605	18518	20342
Contig12605	23264	23400
Contig12606	6661	6752
Contig12606	7109	7214
Contig12607	961	1794
Contig12607	11009	11229
Contig12607	20211	20632
Contig12607	22533	23285
Contig12608	7636	7699
Contig12608	22504	22779
Contig12609	3126	4070
Contig12609	5659	6145
Contig12610	268	541
Contig12610	1349	2243
Contig12610	21865	22203
Contig12610	23869	24229
Contig12610	26515	26945
Contig12611	126	284
Contig12611	6038	6412
Contig12611	7014	7308
Contig12611	7463	7595
Contig12611	7707	8543
Contig12611	8829	9364
Contig12611	11044	11144
Contig12611	15424	15503
Contig12611	16357	16780
Contig12611	16994	17351
Contig12611	17574	17846
Contig12611	18055	18254
Contig12611	19061	19477
Contig12611	21120	22125
Contig12611	23339	23540
Contig12611	25843	26558
Contig12612	6508	6747
Contig12612	16745	16814
Contig12613	4878	5090
Contig12613	5470	6531
Contig12613	6859	7037
Contig12613	7996	8200
Contig12613	19689	20242
Contig12615	14678	14795
Contig12615	17116	17255
Contig12615	17497	17711
Contig12616	20169	20342
Contig12617	5387	5783
Contig12617	6111	6682
Contig12617	11680	11836
Contig12617	13191	13517
Contig12617	16082	16364
Contig12617	17254	17519
Contig12617	19787	20026
Contig12617	21986	22090
Contig12617	23498	23963
Contig12617	24116	25249
Contig12617	25346	25552
Contig12618	6927	6984
Contig12618	7007	7123
Contig12619	6638	6901
Contig12619	7906	8191
Contig12619	22821	23218
Contig12619	26038	26159
Contig12619	26375	26589
Contig12620	3707	3815
Contig12620	4684	5081
Contig12620	5288	6390
Contig12620	6626	7298
Contig12620	14451	15169
Contig12620	18960	19185
Contig12621	3927	4277
Contig12621	9257	9612
Contig12621	11515	12546
Contig12621	13829	14688
Contig12621	15066	15124
Contig12621	26305	26405
Contig12622	5525	5877
Contig12622	7224	8125
Contig12623	1192	1468
Contig12623	1755	3285
Contig12623	3437	3966
Contig12623	4156	4578
Contig12623	4905	5378
Contig12623	21558	21739
Contig12623	25474	25544
Contig12623	26033	27303
Contig12625	1165	1530
Contig12625	8302	8473
Contig12625	10704	10774
Contig12626	6344	6524
Contig12626	8053	8338
Contig12627	2509	2702
Contig12627	11858	12224
Contig12627	12318	12417
Contig12631	362	554
Contig12631	4900	4974
Contig12631	12697	12871
Contig12631	13645	13882
Contig12631	19752	19932
Contig12631	20562	20661
Contig12631	22417	22678
Contig12631	26713	27222
Contig12632	17781	18054
Contig12632	27601	27895
Contig12633	486	1462
Contig12633	3783	4387
Contig12633	7173	7302
Contig12633	7480	8070
Contig12633	8819	9073
Contig12633	13381	13976
Contig12633	14603	14718
Contig12633	16019	16598
Contig12633	18115	18507
Contig12633	24033	24641
Contig12634	3695	3960
Contig12634	4395	4534
Contig12634	11939	12796
Contig12635	147	372
Contig12635	2088	2451
Contig12635	2679	2826
Contig12635	3353	4033
Contig12635	4165	5533
Contig12635	6489	6955
Contig12635	7230	7670
Contig12635	12077	12303
Contig12635	12758	13537
Contig12635	17831	18057
Contig12635	18115	18435
Contig12635	21628	21876
Contig12635	24168	24596
Contig12635	24737	24966
Contig12635	27342	28379
Contig12636	16339	16450
Contig12637	2846	4973
Contig12638	4973	5782
Contig12638	8176	8581
Contig12638	24715	24981
Contig12639	22	759
Contig12639	4764	4928
Contig12639	5855	6348
Contig12639	6499	6796
Contig12639	6969	7184
Contig12639	10008	10376
Contig12639	11680	12941
Contig12639	24249	24308
Contig12639	27859	28054
Contig12640	19717	20248
Contig12640	25860	26029
Contig12641	1787	2391
Contig12641	19072	19868
Contig12641	28088	28507
Contig12642	15959	16098
Contig12643	10765	11239
Contig12643	15681	16161
Contig12643	19578	19782
Contig12643	21458	22416
Contig12644	15688	16105
Contig12644	24482	24923
Contig12645	5125	5409
Contig12645	6962	7399
Contig12645	12180	12364
Contig12645	20761	20847
Contig12646	84	353
Contig12646	16787	17180
Contig12646	20751	21078
Contig12646	26065	26294
Contig12648	1917	2168
Contig12648	2661	2771
Contig12648	3653	5559
Contig12648	6157	6650
Contig12648	6751	6921
Contig12648	9063	9525
Contig12648	9730	9794
Contig12648	14480	14895
Contig12648	16630	16883
Contig12648	17119	17266
Contig12648	17733	17985
Contig12648	19461	20335
Contig12648	22185	23228
Contig12649	10373	10996
Contig12649	21220	22731
Contig1265	856	1029
Contig12650	1340	1606
Contig12650	1731	1968
Contig12650	2138	2410
Contig12650	3126	6187
Contig12650	10349	10578
Contig12650	10729	12525
Contig12650	12854	12998
Contig12650	13195	13302
Contig12650	17110	19034
Contig12650	19611	19734
Contig12650	20013	21072
Contig12650	23116	23417
Contig12650	23746	23903
Contig12650	25520	25886
Contig12650	28306	28425
Contig12651	9497	9675
Contig12651	15836	15905
Contig12652	1	672
Contig12652	7870	8060
Contig12652	22125	22202
Contig12653	9820	10778
Contig12653	11178	11428
Contig12653	21392	21737
Contig12653	26414	27092
Contig12654	1550	1792
Contig12654	9987	10345
Contig12654	25433	25616
Contig12655	7955	8441
Contig12655	8744	9011
Contig12655	9660	9992
Contig12655	10318	10629
Contig12655	17920	18487
Contig12655	19808	19909
Contig12655	21773	21994
Contig12657	13	210
Contig12657	3826	4055
Contig12657	4225	5072
Contig12657	6948	7148
Contig12657	12884	13265
Contig12657	14121	14810
Contig12657	14975	15458
Contig12657	23713	23890
Contig12657	24356	24414
Contig12659	835	1556
Contig12659	4923	5127
Contig12659	7271	9136
Contig12659	10891	11182
Contig12659	12464	13419
Contig12659	13650	14008
Contig12659	14114	14864
Contig12659	17806	18221
Contig12659	19847	20262
Contig12659	20857	21983
Contig12659	22456	25485
Contig12659	26076	26440
Contig12659	28732	28871
Contig12659	29027	29600
Contig12659	29790	30311
Contig12660	4600	4695
Contig12660	5238	5653
Contig12660	5865	5985
Contig12660	6200	6621
Contig12661	5960	6793
Contig12661	11934	12130
Contig12661	18808	18894
Contig12661	30248	30471
Contig12662	465	1283
Contig12662	24590	25020
Contig12662	26412	26637
Contig12662	30630	30742
Contig12665	22237	22383
Contig12666	7433	7647
Contig12666	7816	8851
Contig12666	10695	11602
Contig12666	14676	15002
Contig12666	24349	24743
Contig12666	30679	30979
Contig12667	16315	16559
Contig12667	18825	19159
Contig12667	20896	21079
Contig12667	22306	23885
Contig12667	24077	24128
Contig12667	24290	24434
Contig12667	25235	25508
Contig12667	27667	28391
Contig12667	28421	29166
Contig12667	30847	30949
Contig12669	1013	1088
Contig12669	5927	6207
Contig12669	7336	8061
Contig12669	9349	9773
Contig12669	11223	11348
Contig12669	11648	11902
Contig12669	12146	12309
Contig12669	12427	13067
Contig12669	14985	15244
Contig12669	16084	16222
Contig12669	17806	18253
Contig12669	18800	19014
Contig12669	21525	22169
Contig12669	22322	24581
Contig12669	28839	29248
Contig12669	29475	29693
Contig12669	29934	30816
Contig12670	62	248
Contig12670	804	966
Contig12670	9389	9572
Contig12670	10533	10837
Contig12670	12621	12918
Contig12670	17248	17563
Contig12670	18143	18866
Contig12670	19454	21062
Contig12670	21761	21929
Contig12670	22288	24495
Contig12670	24897	25414
Contig12670	25489	26166
Contig12670	26411	26849
Contig12670	26988	27284
Contig12670	27429	28706
Contig12670	28873	29115
Contig12670	29616	29687
Contig12670	29746	30173
Contig12671	669	732
Contig12671	6494	6813
Contig12672	4818	5634
Contig12673	2929	3261
Contig12673	15046	15604
Contig12673	16234	16301
Contig12673	16343	16919
Contig12673	26497	27159
Contig12674	52	277
Contig12675	2488	2601
Contig12675	2686	3458
Contig12675	5220	6956
Contig12675	7288	9314
Contig12675	12242	13043
Contig12675	13799	15288
Contig12675	15444	15717
Contig12675	16753	18402
Contig12675	18644	19570
Contig12675	19815	21453
Contig12675	22147	22395
Contig12675	22423	24563
Contig12675	24909	26864
Contig12676	52	275
Contig12676	6596	6845
Contig12676	31086	31376
Contig12677	3274	3805
Contig12677	5211	5942
Contig12677	19746	19870
Contig12677	26139	26966
Contig12678	1195	1373
Contig12679	3939	4588
Contig12679	4838	5244
Contig12679	5747	6114
Contig12679	6589	6688
Contig12679	7253	7481
Contig12679	7858	8603
Contig12679	10600	10993
Contig12679	11513	11937
Contig12679	21555	21975
Contig12679	27257	27340
Contig12679	28240	28900
Contig1268	773	1134
Contig12680	1322	1925
Contig12680	7863	8378
Contig12680	19477	20088
Contig12680	20238	20795
Contig12681	1120	1305
Contig12681	4579	6200
Contig12681	12450	13210
Contig12681	13404	14131
Contig12681	27160	27719
Contig12683	10212	10911
Contig12684	8114	8542
Contig12684	13643	13746
Contig12684	27767	27857
Contig12684	31235	31389
Contig12685	25531	26009
Contig12686	11760	11851
Contig12686	14325	15740
Contig12687	19172	19242
Contig12688	3217	4743
Contig12688	6107	6206
Contig12688	12320	12482
Contig12688	13905	14013
Contig12688	21813	22132
Contig12688	28751	30536
Contig12688	31566	32153
Contig12689	8893	9188
Contig12689	18783	19040
Contig12690	20239	20459
Contig12690	26869	27230
Contig12690	28987	29081
Contig12690	29415	29745
Contig12690	32636	32906
Contig12692	13093	13212
Contig12692	13369	13735
Contig12692	24747	26116
Contig12692	27303	27604
Contig12693	3397	3715
Contig12693	5266	5421
Contig12693	23134	23445
Contig12694	7565	7691
Contig12694	13767	14821
Contig12694	21808	22327
Contig12695	19514	19885
Contig12695	26487	27096
Contig12695	27168	28002
Contig12696	6400	6704
Contig12696	6715	6775
Contig12696	7050	7237
Contig12696	7578	7719
Contig12696	11838	12042
Contig12696	15000	15495
Contig12696	17896	18259
Contig12696	18602	18955
Contig12696	19192	19518
Contig12696	19825	20127
Contig12696	20403	21038
Contig12696	21258	22347
Contig12696	23599	23781
Contig12696	23981	24166
Contig12696	27134	27752
Contig12696	28032	28539
Contig12696	30276	30911
Contig12696	32877	33525
Contig12697	894	1757
Contig12697	6831	7660
Contig12697	7854	8006
Contig12697	9057	10323
Contig12697	12868	13104
Contig12697	13391	13499
Contig12697	20046	21974
Contig12697	22333	22513
Contig12697	22754	24657
Contig12697	25558	25712
Contig12697	27797	27943
Contig12697	29495	29661
Contig12697	29947	30422
Contig12697	30607	30752
Contig1270	136	980
Contig12701	2069	2179
Contig12701	5892	6238
Contig12701	6866	7966
Contig12701	9372	9715
Contig12701	10093	11088
Contig12701	14407	14677
Contig12701	17471	17656
Contig12701	18474	18622
Contig12701	19160	19683
Contig12701	20010	20421
Contig12701	20493	20589
Contig12701	28675	29339
Contig12701	29562	29819
Contig12701	29968	30190
Contig12701	30350	30595
Contig12702	2067	2164
Contig12702	14512	14722
Contig12702	26017	26610
Contig12703	1254	1477
Contig12703	1952	2458
Contig12703	2616	3201
Contig12703	6628	7948
Contig12703	8112	8710
Contig12703	13651	13769
Contig12703	20715	21192
Contig12703	21596	22148
Contig12703	24176	24907
Contig12703	24947	25136
Contig12703	25537	25704
Contig12703	26057	26310
Contig12703	27435	27570
Contig12703	29221	29820
Contig12703	32115	32217
Contig12703	32790	33154
Contig12704	16026	16210
Contig12704	16561	16968
Contig12704	18220	18627
Contig12704	19032	19216
Contig12704	32579	32630
Contig12705	20805	20875
Contig12705	24099	24887
Contig12705	31161	31412
Contig12705	33081	33895
Contig12706	1487	1592
Contig12706	18366	18628
Contig12706	21689	22276
Contig12706	23584	23800
Contig12706	24261	24437
Contig12706	25174	25411
Contig12706	26119	26446
Contig12706	28099	28357
Contig12706	33864	34001
Contig12707	506	1309
Contig12707	2243	2379
Contig12707	6867	7567
Contig12707	8413	9558
Contig12707	12587	12732
Contig12707	12818	13391
Contig12707	14332	14413
Contig12707	16054	16375
Contig12707	23777	24187
Contig12707	26734	26856
Contig12707	27306	27793
Contig12707	28853	29190
Contig12708	1140	1332
Contig12708	2730	3085
Contig12708	20999	22216
Contig12709	594	1351
Contig12709	1509	2460
Contig12709	12031	12118
Contig12709	15023	15166
Contig12709	20306	20409
Contig12709	23279	23364
Contig12709	26024	26369
Contig12709	26392	27231
Contig12709	27419	27758
Contig12709	29999	30333
Contig12709	32506	32773
Contig12709	33447	33514
Contig12710	10297	10449
Contig12710	11110	11175
Contig12710	12247	12781
Contig12710	20725	20966
Contig12710	24391	24458
Contig12711	637	1090
Contig12711	1177	1838
Contig12711	2842	2894
Contig12711	3058	3743
Contig12711	4468	4564
Contig12711	5754	6134
Contig12711	6218	6840
Contig12711	7448	7706
Contig12711	8645	8929
Contig12711	17358	17679
Contig12711	21583	21847
Contig12711	25248	25302
Contig12711	26343	26413
Contig12711	27700	28559
Contig12711	28644	28953
Contig12711	29463	30232
Contig12711	32253	32368
Contig12712	9	755
Contig12712	2309	2628
Contig12712	4188	4718
Contig12712	9041	9240
Contig12712	34369	34918
Contig12713	403	537
Contig12713	6307	7554
Contig12713	11337	11717
Contig12713	15564	15965
Contig12713	18665	19038
Contig12713	20226	20282
Contig12713	21645	21825
Contig12713	26990	27103
Contig12713	31387	31971
Contig12713	34394	35037
Contig12714	17046	17479
Contig12714	33150	33447
Contig12716	1674	1844
Contig12716	3448	4212
Contig12716	5402	5492
Contig12716	6235	6951
Contig12716	18052	18271
Contig12716	34457	35102
Contig12717	2241	2366
Contig12717	12453	13356
Contig12717	26751	28641
Contig12718	5278	5789
Contig12718	11062	11647
Contig12718	12246	12665
Contig12718	12944	13872
Contig12718	16277	16895
Contig12718	25245	25754
Contig12718	34657	34823
Contig12719	15811	16281
Contig12719	19946	20058
Contig1272	3	83
Contig12720	18016	18181
Contig12720	19239	19510
Contig12721	33167	33578
Contig12721	33692	35518
Contig12722	2334	2523
Contig12723	20098	20178
Contig12723	28803	29265
Contig12723	29885	30135
Contig12724	19275	19343
Contig12724	24361	24696
Contig12725	2132	2601
Contig12725	15326	15835
Contig12725	34229	34474
Contig12726	12218	12294
Contig12727	6250	6400
Contig12727	18848	19159
Contig12727	21477	21821
Contig12727	24033	24120
Contig12727	25959	26262
Contig12727	27500	27860
Contig12727	29810	29881
Contig12727	33584	33676
Contig12728	12	208
Contig12728	389	2493
Contig12728	2549	2792
Contig12728	6784	7641
Contig12728	7747	7940
Contig12728	8154	8567
Contig12728	9196	10608
Contig12728	10857	10970
Contig12728	11124	11654
Contig12728	12507	12971
Contig12728	13135	13486
Contig12728	25293	25387
Contig12728	25571	26853
Contig12728	27362	30239
Contig12728	30349	31766
Contig12728	35187	35403
Contig12729	4792	5524
Contig12729	7200	7443
Contig12729	8376	8510
Contig12729	11327	11640
Contig12729	16688	16938
Contig12729	21305	21621
Contig12729	33614	34059
Contig12729	34838	34897
Contig1273	0	1129
Contig12730	54	314
Contig12730	968	1059
Contig12730	8580	8779
Contig12730	8946	9555
Contig12730	10210	10529
Contig12730	11004	11185
Contig12730	12741	12854
Contig12730	13123	13524
Contig12730	14445	15651
Contig12730	15869	16177
Contig12730	16250	16538
Contig12730	17398	17721
Contig12730	18361	18691
Contig12730	19780	19880
Contig12730	19977	20329
Contig12730	20569	20722
Contig12730	24873	24975
Contig12730	25171	25902
Contig12730	29441	29656
Contig12730	29816	30615
Contig12730	34905	35421
Contig12730	35768	36084
Contig12731	21205	22178
Contig12731	32916	33787
Contig12732	6370	6661
Contig12732	9086	9789
Contig12732	18038	19298
Contig12732	19543	19766
Contig12732	21024	21216
Contig12733	15	6373
Contig12733	7237	7586
Contig12733	10482	10558
Contig12733	10859	10963
Contig12733	12255	13275
Contig12733	13832	14491
Contig12733	14852	15940
Contig12733	16079	16262
Contig12733	25095	25652
Contig12733	25857	26291
Contig12733	27043	27275
Contig12733	29410	29796
Contig12733	33681	34806
Contig12734	12553	13409
Contig12734	14139	15824
Contig12737	1543	1670
Contig12737	2575	2845
Contig12737	13810	13952
Contig12737	18692	19052
Contig12737	21188	21621
Contig12737	25310	25859
Contig12737	35492	35753
Contig12737	35931	36097
Contig12738	157	1040
Contig12738	6954	7146
Contig12738	13443	13699
Contig12738	19962	20225
Contig12738	22546	23667
Contig12738	24269	24483
Contig12738	24926	25306
Contig12738	25484	25556
Contig12738	26957	28080
Contig12738	30140	30958
Contig12738	31245	31324
Contig12738	32921	33126
Contig12738	33789	34494
Contig12738	36466	36660
Contig12739	10117	11008
Contig12739	12962	14685
Contig12739	14824	14910
Contig12739	15452	16022
Contig12739	16562	16806
Contig1274	971	1037
Contig12740	8200	8311
Contig12740	9142	9290
Contig12740	13638	13775
Contig12740	27514	27781
Contig12740	36479	36600
Contig12741	315	477
Contig12741	3117	3185
Contig12742	3715	4066
Contig12742	13825	15212
Contig12742	23027	23347
Contig12742	25229	25363
Contig12742	32395	32652
Contig12742	35121	35310
Contig12742	36477	37209
Contig12743	5764	6113
Contig12743	10837	10968
Contig12743	14555	14626
Contig12743	15723	15865
Contig12743	33755	34071
Contig12744	30	3466
Contig12744	6055	6290
Contig12744	6812	7087
Contig12744	8639	9022
Contig12744	9074	9233
Contig12744	10212	10878
Contig12744	11866	12515
Contig12744	13889	15371
Contig12744	25048	25738
Contig12744	26611	28421
Contig12744	32858	33413
Contig12744	34733	35271
Contig12744	35355	35596
Contig12745	2463	2601
Contig12745	2810	2951
Contig12745	3048	3273
Contig12745	4477	6090
Contig12745	6445	6778
Contig12745	7950	8057
Contig12745	9085	9241
Contig12745	12577	13062
Contig12745	17498	18039
Contig12745	18521	19027
Contig12745	19120	19551
Contig12745	19958	20170
Contig12745	22891	22960
Contig12745	25149	26192
Contig12745	26438	27132
Contig12745	30508	31902
Contig12745	31944	32751
Contig12745	33007	33211
Contig12745	36400	36554
Contig12745	37054	37316
Contig12746	27737	27881
Contig12746	28032	28417
Contig12746	29088	29529
Contig12748	261	905
Contig12748	5574	6300
Contig12748	8055	8160
Contig12748	15279	15628
Contig12748	16208	16790
Contig12748	17151	17460
Contig12748	21486	21877
Contig12748	28357	28731
Contig12748	31246	31501
Contig12748	31862	32665
Contig12748	35371	36139
Contig12748	36493	37429
Contig12749	15097	15649
Contig12749	28378	29132
Contig12749	29259	30012
Contig12749	33323	33406
Contig1275	32	142
Contig1275	461	1065
Contig12750	1465	1934
Contig12750	29934	30193
Contig12750	30343	30502
Contig12750	31933	32270
Contig12750	34032	34438
Contig12750	34635	34958
Contig12750	37376	37505
Contig12751	1444	1802
Contig12751	5337	5406
Contig12751	17795	18095
Contig12751	21571	22002
Contig12753	35148	36123
Contig12754	11904	12033
Contig12754	12066	13854
Contig12754	14990	15947
Contig12754	30247	30821
Contig12754	35111	35475
Contig12756	2887	3104
Contig12756	8394	8576
Contig12756	26080	26547
Contig12756	30329	30834
Contig12756	35382	35653
Contig12757	2198	2619
Contig12758	6036	6300
Contig12758	15546	15942
Contig12758	27717	28071
Contig12759	28086	28150
Contig12759	28689	28770
Contig12759	37079	37405
Contig12760	27991	28245
Contig12761	0	499
Contig12761	3806	4066
Contig12761	33844	34189
Contig12761	37690	38329
Contig12762	3198	3691
Contig12762	5147	5620
Contig12762	5909	6088
Contig12762	6438	6808
Contig12762	36109	36237
Contig12762	38022	38382
Contig12763	1180	1518
Contig12763	10695	11263
Contig12763	20149	20404
Contig12763	25418	25726
Contig12763	30618	30745
Contig12764	37831	38580
Contig12765	25682	25866
Contig12765	26820	26971
Contig12766	5042	5363
Contig12766	8185	8957
Contig12766	10898	11003
Contig12766	13778	14190
Contig12766	14875	15281
Contig12766	16214	16746
Contig12766	20924	21809
Contig12766	22033	22965
Contig12766	26545	26837
Contig12766	31775	32853
Contig12766	37978	38833
Contig12767	38174	38897
Contig12768	34045	34118
Contig12768	36609	36724
Contig12769	3948	4090
Contig12769	11891	12026
Contig12769	12974	13289
Contig12769	14794	14852
Contig12769	19150	19696
Contig12770	5	1905
Contig12770	39033	39086
Contig12771	15780	16134
Contig12771	32188	32357
Contig12771	38176	38365
Contig12772	36435	37309
Contig12775	5789	6034
Contig12776	24492	24594
Contig12776	25026	26298
Contig12777	16	1069
Contig12777	1316	3548
Contig12777	12017	12952
Contig12777	19491	19775
Contig12777	24660	25057
Contig12777	27506	27600
Contig12777	27753	28982
Contig12777	30350	31125
Contig12777	31712	32261
Contig12777	32363	32775
Contig12777	32911	33874
Contig12777	36969	37175
Contig12777	37900	37990
Contig12777	38499	39843
Contig12778	1876	2324
Contig12778	14513	14925
Contig12778	20428	20578
Contig12778	20991	21862
Contig12778	23937	24725
Contig12778	32015	32277
Contig12779	25540	25632
Contig12779	34624	34782
Contig12780	38379	38944
Contig12781	220	1724
Contig12781	2200	3082
Contig12781	6136	6225
Contig12781	7779	7988
Contig12781	9106	9259
Contig12781	25586	27852
Contig12781	29157	29310
Contig12781	29607	36281
Contig12781	37371	37685
Contig12781	38261	38496
Contig12781	38815	39006
Contig12782	1571	2008
Contig12782	3574	3640
Contig12782	4956	5177
Contig12782	6990	7128
Contig12782	10876	11711
Contig12782	14408	14882
Contig12782	15224	16976
Contig12782	17156	17207
Contig12782	17406	17746
Contig12782	18906	19222
Contig12782	21526	21625
Contig12782	22870	23023
Contig12782	29456	29642
Contig12782	30170	30287
Contig12782	34377	34719
Contig12782	36422	36696
Contig12782	36831	37149
Contig12783	1359	2171
Contig12783	4209	4411
Contig12783	4750	5654
Contig12783	7534	7781
Contig12783	33498	33712
Contig12783	39665	39892
Contig12784	728	1012
Contig12784	1643	2578
Contig12784	33011	33070
Contig12785	5086	5532
Contig12785	6639	6782
Contig12785	12812	13038
Contig12785	13249	13430
Contig12785	13443	13510
Contig12785	15998	16631
Contig12785	17696	17904
Contig12785	18855	19440
Contig12785	19635	20442
Contig12785	21697	21824
Contig12785	22481	23392
Contig12785	24675	24786
Contig12785	26282	26393
Contig12785	29873	29999
Contig12785	30250	31004
Contig12785	33202	33460
Contig12785	33629	33780
Contig12785	35288	37051
Contig12787	8149	8443
Contig12787	8648	8830
Contig12788	46	405
Contig12788	7531	7682
Contig12788	7918	8150
Contig12788	8190	8712
Contig12788	30025	30186
Contig12788	38700	38940
Contig12788	39206	40039
Contig12788	40321	40590
Contig1279	174	464
Contig12790	7495	9941
Contig12790	10174	11769
Contig12790	12439	12869
Contig12790	20436	20683
Contig12790	21148	21510
Contig12790	21931	22634
Contig12790	25977	26607
Contig12790	35265	35774
Contig12792	82	812
Contig12792	4142	4409
Contig12792	35216	35487
Contig12793	554	1086
Contig12793	12671	13132
Contig12793	28652	29087
Contig12793	34013	34526
Contig12793	35496	35596
Contig12793	36742	37219
Contig12793	37389	37915
Contig12793	38058	38286
Contig12795	6293	6720
Contig12795	11835	12065
Contig12795	26029	26347
Contig12795	33176	33363
Contig12795	36611	36917
Contig12795	37560	37734
Contig12796	14	1124
Contig12796	36165	36643
Contig12797	477	665
Contig12797	1384	1734
Contig12797	12948	13758
Contig12797	32660	33423
Contig12797	35572	35741
Contig12798	1358	1648
Contig12798	2007	3060
Contig12798	30294	30471
Contig12798	31045	33050
Contig12799	3197	3340
Contig12799	4524	5178
Contig12799	5426	5975
Contig12799	6390	7767
Contig12799	8615	9260
Contig12799	9903	10590
Contig12799	11117	11535
Contig12799	12601	13188
Contig12799	13304	14460
Contig12799	15857	17626
Contig12799	24660	26046
Contig12799	28288	29514
Contig12799	30195	30478
Contig12799	30643	31814
Contig12799	34308	35346
Contig12799	36476	38265
Contig12799	39882	41386
Contig128	0	235
Contig128	407	867
Contig12800	6142	6735
Contig12800	8705	9144
Contig12801	36165	36469
Contig12802	6	581
Contig12802	1435	1615
Contig12802	16479	17309
Contig12802	32923	33003
Contig12802	39796	41446
Contig12804	1592	2119
Contig12804	3017	4269
Contig12804	4461	4675
Contig12804	5921	6180
Contig12804	7953	8045
Contig12804	8363	8653
Contig12804	9044	10179
Contig12804	10821	11243
Contig12804	11424	11490
Contig12804	11996	12063
Contig12804	23011	23250
Contig12804	26134	26461
Contig12804	28058	28185
Contig12804	29346	29579
Contig12804	33825	34025
Contig12804	36997	37546
Contig12804	38566	38901
Contig12804	41295	41796
Contig12805	3902	4225
Contig12805	10331	10462
Contig12805	13224	13547
Contig12805	30010	30296
Contig12806	5216	5410
Contig12806	12482	12683
Contig12806	33696	34014
Contig12806	34629	34972
Contig12806	35068	36338
Contig12806	40480	40752
Contig12806	41716	41783
Contig12807	189	1483
Contig12807	2721	3278
Contig12807	3419	3513
Contig12807	4245	4640
Contig12807	5399	5539
Contig12807	8358	8590
Contig12807	15953	18176
Contig12807	34608	34668
Contig12807	34957	35069
Contig12807	35224	35377
Contig12807	36127	37901
Contig12807	38324	39676
Contig12807	40111	40486
Contig12808	8451	8958
Contig12808	9084	9487
Contig12809	2	306
Contig12809	1448	1942
Contig12809	2730	3436
Contig1281	1	1139
Contig12810	4535	4734
Contig12810	5510	6004
Contig12810	6189	6429
Contig12810	6928	7054
Contig12810	11769	12012
Contig12810	13596	13723
Contig12810	18938	19540
Contig12812	23226	23350
Contig12812	36048	36498
Contig12813	11638	12058
Contig12813	17772	18115
Contig12813	19295	19520
Contig12814	7297	8203
Contig12814	8854	8946
Contig12814	10187	10446
Contig12814	11196	11601
Contig12814	13135	13473
Contig12815	38005	38089
Contig12816	115	712
Contig12816	1089	1389
Contig12816	2208	2666
Contig12816	2896	2975
Contig12816	3144	3330
Contig12816	5635	5757
Contig12816	13101	13261
Contig12816	13432	13704
Contig12816	24544	24675
Contig12816	28075	28219
Contig12816	31091	32104
Contig12816	32451	32916
Contig12816	33320	33512
Contig12816	36127	36495
Contig12816	37157	37577
Contig12816	38308	38832
Contig12816	39182	39404
Contig12816	39429	40799
Contig12816	41075	41541
Contig12816	41582	41682
Contig12817	264	1079
Contig12817	1252	1765
Contig12817	27461	28762
Contig12817	28992	29179
Contig12817	29334	29981
Contig12817	30048	30185
Contig12817	30347	30533
Contig12817	35399	35526
Contig12818	4753	5857
Contig12818	7703	7903
Contig12818	18815	18912
Contig12818	19206	19633
Contig12818	20134	20678
Contig12818	37392	37597
Contig12819	6648	6890
Contig12819	19814	20294
Contig12819	25326	26051
Contig12819	26227	26933
Contig12819	28584	28724
Contig12819	29357	29613
Contig12820	6368	6664
Contig12820	32351	32679
Contig12821	7018	7262
Contig12823	6088	6801
Contig12823	6812	7513
Contig12823	8901	9388
Contig12823	12473	12774
Contig12823	13056	13851
Contig12823	22239	22406
Contig12823	25258	25932
Contig12823	28772	28869
Contig12823	30238	30557
Contig12823	37973	38589
Contig12823	42503	42877
Contig12823	43601	44051
Contig12824	4078	4134
Contig12824	35610	35931
Contig12825	18200	19481
Contig12825	23351	23632
Contig12825	24659	24970
Contig12825	25599	26061
Contig12825	32351	32991
Contig12825	42830	43323
Contig12826	7725	9637
Contig12826	19528	19634
Contig12826	22749	22883
Contig12826	25371	25557
Contig12826	28417	28868
Contig12826	31211	31615
Contig12826	32010	33200
Contig12826	33698	34430
Contig12828	2731	3599
Contig12828	42346	42752
Contig12831	17063	17396
Contig12831	21491	21598
Contig12831	21788	21925
Contig12831	22085	22192
Contig12831	35398	36224
Contig12832	1971	2485
Contig12832	2661	2915
Contig12832	3129	3370
Contig12832	3620	4070
Contig12832	4330	4580
Contig12832	8488	8691
Contig12832	25834	26224
Contig12832	37804	38048
Contig12832	39038	39509
Contig12832	44504	45140
Contig12833	4372	4607
Contig12833	22332	22489
Contig12834	10921	11156
Contig12834	11320	11906
Contig12834	39400	39564
Contig12836	6321	6433
Contig12836	8290	9288
Contig12836	44704	45505
Contig12837	789	1992
Contig12837	2842	3321
Contig12837	33450	33922
Contig12837	34036	35217
Contig12837	41621	41902
Contig12838	19458	20181
Contig12838	28302	28945
Contig12838	29472	29812
Contig12838	29852	30309
Contig12838	31864	32175
Contig12838	33966	34544
Contig12838	38101	38205
Contig12838	39733	40498
Contig12838	43742	43915
Contig12838	44663	44824
Contig12850	16	437
Contig12850	800	1070
Contig12850	5518	5669
Contig12850	13344	14105
Contig12850	45441	45574
Contig12850	45745	46567
Contig12851	32061	32169
Contig12851	33333	34065
Contig12851	43889	44049
Contig12852	4632	4740
Contig12852	13646	13980
Contig12852	35122	35767
Contig12852	45959	47452
Contig12853	8020	8510
Contig12853	14866	16007
Contig12853	17407	17665
Contig12853	21639	21758
Contig12853	21933	22140
Contig12853	40975	41207
Contig12853	42478	42751
Contig12854	10384	10521
Contig12855	27897	28172
Contig12855	32249	32981
Contig12856	19217	19426
Contig12856	24399	24545
Contig12856	26329	26650
Contig12857	11860	11990
Contig12857	13464	13799
Contig12857	18393	18478
Contig12857	37138	37305
Contig12857	44227	45008
Contig12858	4299	4729
Contig12858	15665	15902
Contig12858	27248	27557
Contig12858	29383	29754
Contig12858	31777	31946
Contig12858	32499	32966
Contig12858	32969	33550
Contig12858	34840	35025
Contig12859	341	577
Contig12859	1663	1904
Contig12859	2907	3245
Contig12859	5151	5684
Contig12859	15500	15872
Contig12859	21182	21452
Contig12859	21929	22611
Contig12859	27299	27573
Contig12859	27736	28094
Contig12859	29850	30123
Contig12859	30590	31619
Contig12859	32862	34784
Contig12859	35891	36887
Contig12859	38840	39943
Contig12859	40283	41200
Contig12859	44377	44686
Contig12859	45043	45469
Contig12859	45775	45927
Contig12859	46594	47423
Contig1286	440	539
Contig12860	7453	7649
Contig12860	46020	46971
Contig12861	1590	1922
Contig12861	2098	2198
Contig12861	36065	36229
Contig12861	45825	45906
Contig12861	47808	48029
Contig12863	4	538
Contig12863	3603	4176
Contig12863	4632	5324
Contig12863	13711	14002
Contig12863	17854	18204
Contig12864	278	373
Contig12864	4684	4918
Contig12864	5873	6015
Contig12864	7143	7539
Contig12864	17975	18098
Contig12864	18448	18634
Contig12864	19555	20786
Contig12864	22460	22794
Contig12864	23042	23239
Contig12864	31562	32738
Contig12864	33885	34632
Contig12864	35852	36676
Contig12864	37059	37324
Contig12864	38245	38408
Contig12864	40380	41180
Contig12864	45570	45700
Contig12864	45869	46171
Contig12864	47029	47530
Contig12865	1218	1661
Contig12865	3850	4575
Contig12865	6718	8106
Contig12865	9475	9597
Contig12865	9850	9936
Contig12865	13941	14634
Contig12865	26037	26412
Contig12865	26510	27107
Contig12865	32991	33334
Contig12865	44622	44701
Contig12865	45080	45432
Contig12865	46319	46749
Contig12865	46998	47174
Contig12865	47458	47571
Contig12866	9901	10890
Contig12866	11266	11555
Contig12866	12001	12531
Contig12866	12787	13075
Contig12866	36988	37265
Contig12866	48214	48662
Contig12867	359	852
Contig12867	979	1484
Contig12867	22120	22598
Contig12867	25098	25751
Contig12867	29130	29636
Contig12867	48127	48463
Contig12868	10363	10680
Contig12868	19849	20398
Contig12868	23626	23739
Contig12868	33004	33189
Contig12868	38064	38216
Contig12868	38381	38886
Contig12868	41319	42343
Contig12868	43515	43742
Contig12868	44722	45626
Contig12868	46827	46908
Contig12870	15802	15893
Contig12870	45612	45770
Contig12870	47533	47761
Contig12871	4570	5252
Contig12871	5689	6708
Contig12871	38349	38488
Contig12872	39989	40097
Contig12872	43779	44121
Contig12872	45404	45549
Contig12874	30561	30668
Contig12875	30744	31234
Contig12875	42945	43167
Contig12875	47543	47986
Contig12876	26192	26691
Contig12877	7779	8885
Contig12877	16311	16487
Contig12877	16774	17039
Contig12877	17212	17405
Contig12877	19361	20402
Contig12878	13	462
Contig12878	1194	1425
Contig12878	27296	27493
Contig12878	32754	33740
Contig12878	42295	42592
Contig12878	45956	46349
Contig12878	48774	49010
Contig12878	49842	50426
Contig12879	1622	1942
Contig12879	2500	3360
Contig12879	4351	4487
Contig12879	4813	4864
Contig12879	6221	6841
Contig12879	7117	8725
Contig12879	12480	12559
Contig12879	14680	14777
Contig12879	15859	16104
Contig12879	17889	18191
Contig12879	37113	37170
Contig12879	39903	40018
Contig12881	2842	2997
Contig12881	6119	6497
Contig12881	6705	6936
Contig12881	11952	12506
Contig12881	32755	32950
Contig12881	37367	37459
Contig12881	38298	38553
Contig12881	40040	40131
Contig12881	41619	42251
Contig12881	42918	43208
Contig12881	44012	44423
Contig12881	45679	48130
Contig12881	49741	49807
Contig12881	50186	50394
Contig12882	19	347
Contig12882	566	924
Contig12882	1263	1517
Contig12882	3732	4031
Contig12882	4214	4507
Contig12882	5346	5686
Contig12882	8298	8444
Contig12882	8912	9253
Contig12882	10671	14612
Contig12882	14956	16073
Contig12882	16488	16940
Contig12882	17025	17138
Contig12882	18334	19781
Contig12882	20931	27226
Contig12882	27573	28755
Contig12882	28968	29391
Contig12882	29629	30203
Contig12882	34469	34635
Contig12882	35008	35070
Contig12882	35412	35878
Contig12882	40584	40990
Contig12882	41425	42171
Contig12882	44730	45142
Contig12882	47907	48017
Contig12882	48775	49153
Contig12883	9581	9727
Contig12883	11824	12095
Contig12883	12475	12678
Contig12883	12923	13484
Contig12883	14218	14308
Contig12883	22687	22957
Contig12883	34725	35305
Contig12883	42285	42685
Contig12884	559	630
Contig12884	2608	3074
Contig12884	3301	3526
Contig12884	4917	5721
Contig12884	5944	10050
Contig12884	27704	27891
Contig12884	28046	28631
Contig12884	30935	31268
Contig12884	42060	42426
Contig12884	44255	44511
Contig12885	1693	1885
Contig12885	2134	2339
Contig12885	2589	2786
Contig12885	2900	3011
Contig12885	3152	3372
Contig12885	3834	4131
Contig12885	4268	4921
Contig12885	5201	5552
Contig12885	5605	5683
Contig12885	6314	6512
Contig12885	7297	7890
Contig12885	9047	9719
Contig12885	9864	10705
Contig12885	12663	12808
Contig12885	14285	14494
Contig12885	22210	22782
Contig12885	28496	28594
Contig12885	30495	31062
Contig12885	31152	31363
Contig12885	32371	32566
Contig12885	33236	33577
Contig12885	34827	35431
Contig12885	36036	36798
Contig12885	37006	37434
Contig12885	43319	44212
Contig12885	45238	45866
Contig12885	46341	46552
Contig12885	47497	47744
Contig12885	49945	50173
Contig12886	13	3758
Contig12886	6654	6852
Contig12886	7057	7487
Contig12886	7526	7989
Contig12886	8519	8705
Contig12886	9767	10124
Contig12886	10762	10933
Contig12886	11991	12595
Contig12886	14696	14917
Contig12886	16874	17377
Contig12886	42363	42958
Contig12886	43990	44393
Contig12886	50061	50414
Contig12887	16848	17181
Contig12887	50829	51057
Contig12888	15230	15679
Contig12888	18761	18895
Contig12888	22055	22235
Contig12888	33554	33724
Contig12888	34028	34114
Contig12888	46020	47131
Contig12889	10775	11595
Contig12889	12537	12824
Contig12889	23293	23541
Contig12889	45065	45203
Contig12890	90	420
Contig12890	1141	2798
Contig12890	4911	5641
Contig12890	5790	5900
Contig12890	7664	7734
Contig12890	7926	8109
Contig12890	13986	14086
Contig12890	20069	20497
Contig12890	38476	38792
Contig12890	42924	43285
Contig12890	47906	48271
Contig12890	48404	49004
Contig12890	51302	51490
Contig12891	626	1002
Contig12891	1614	1772
Contig12891	18786	19563
Contig12891	47132	47900
Contig12894	2398	3176
Contig12894	29022	29463
Contig12894	50087	50488
Contig12895	14	590
Contig12895	1982	2426
Contig12895	4546	4806
Contig12895	7231	7453
Contig12895	9242	9503
Contig12895	12250	13119
Contig12895	13899	14464
Contig12895	15145	15368
Contig12895	17366	17817
Contig12895	20630	20891
Contig12895	23195	24206
Contig12895	24668	25049
Contig12895	26140	26254
Contig12895	27205	27580
Contig12895	29337	29481
Contig12895	31425	31555
Contig12895	33585	33786
Contig12895	34116	35011
Contig12895	35027	36290
Contig12895	37201	37703
Contig12895	38030	39715
Contig12895	40008	42052
Contig12895	42237	42346
Contig12895	42687	42979
Contig12895	43997	46086
Contig12895	46214	47288
Contig12895	48485	49534
Contig12895	51346	52075
Contig12896	409	820
Contig12896	8183	8610
Contig12896	9886	10002
Contig12896	16935	17242
Contig12896	18521	19573
Contig12896	38163	38500
Contig12897	8200	8440
Contig12897	50485	51396
Contig12898	1700	2036
Contig12898	8286	8473
Contig12898	22026	22090
Contig12898	33685	33929
Contig12899	4496	4683
Contig12899	17077	17683
Contig12899	18221	18437
Contig12899	19831	20280
Contig12899	20999	21305
Contig12899	21821	21912
Contig12899	22468	22735
Contig12899	31243	31603
Contig12899	33189	33797
Contig12899	35345	35558
Contig12899	35988	36341
Contig12899	36413	36467
Contig12899	36828	36964
Contig12900	4667	5357
Contig12900	5714	5856
Contig12900	7129	8377
Contig12900	32614	32667
Contig12900	33287	33615
Contig12900	46170	46348
Contig12900	49455	49951
Contig12901	3559	3684
Contig12901	4479	4530
Contig12901	9147	9876
Contig12901	13534	13698
Contig12901	13880	14271
Contig12901	15587	15778
Contig12901	16866	16967
Contig12901	18664	18916
Contig12901	20179	20642
Contig12901	23271	23413
Contig12901	30779	30940
Contig12901	32205	32307
Contig12901	33265	33834
Contig12901	34245	34645
Contig12901	34954	35064
Contig12901	40050	40181
Contig12901	40392	40768
Contig12901	41751	41830
Contig12901	42734	43600
Contig12901	44164	44470
Contig12901	46659	47970
Contig12901	51434	51485
Contig12902	7168	7317
Contig12902	11803	12173
Contig12902	39102	39613
Contig12902	43363	43863
Contig12902	44047	44212
Contig12903	2037	2450
Contig12903	2609	2900
Contig12903	7276	7476
Contig12903	7660	7782
Contig12903	9253	10030
Contig12903	10221	10348
Contig12903	10883	10975
Contig12903	11240	11296
Contig12903	11523	11606
Contig12903	11997	12367
Contig12903	13030	13172
Contig12903	13361	13485
Contig12903	15636	16264
Contig12903	16541	16837
Contig12903	17298	17812
Contig12903	18578	19460
Contig12903	19720	19779
Contig12903	20377	20482
Contig12903	29058	29160
Contig12903	30816	30910
Contig12903	33239	33776
Contig12903	42820	43042
Contig12903	49113	49345
Contig12903	50083	50275
Contig12903	50725	50849
Contig12904	7293	7668
Contig12904	10246	10834
Contig12904	36161	36377
Contig12904	40459	40518
Contig12904	45272	45566
Contig12904	46689	46918
Contig12904	51716	51816
Contig12904	52580	52686
Contig12905	581	672
Contig12905	12629	12833
Contig12905	36680	37479
Contig12906	8008	8227
Contig12906	14907	15298
Contig12906	19301	20496
Contig12906	21234	21674
Contig12906	24554	24668
Contig12907	4505	4572
Contig12907	15223	15594
Contig12907	22458	22891
Contig12907	26178	26289
Contig12908	41936	42028
Contig12909	32782	33319
Contig12910	4150	4220
Contig12910	9699	10383
Contig12910	14677	14853
Contig12910	27818	28405
Contig12910	32166	32361
Contig12911	381	498
Contig12911	988	1579
Contig12911	7050	7480
Contig12911	11768	11873
Contig12911	17799	17896
Contig12911	18776	19394
Contig12911	20099	21413
Contig12911	21642	21716
Contig12911	21911	22067
Contig12911	22511	23090
Contig12911	24172	24705
Contig12911	28672	28853
Contig12911	29275	29523
Contig12911	30634	30724
Contig12911	32132	32289
Contig12911	35270	37070
Contig12911	37262	38049
Contig12911	38753	39465
Contig12911	41155	42012
Contig12911	46824	46994
Contig12911	47208	47429
Contig12911	50080	51248
Contig12911	52795	53306
Contig12912	6680	6821
Contig12912	25498	25582
Contig12913	9800	10620
Contig12914	24867	25198
Contig12915	16366	16681
Contig12915	20042	20321
Contig12915	20457	20510
Contig12915	21105	21301
Contig12915	21544	21979
Contig12916	2675	2778
Contig12916	29311	29855
Contig12917	6249	6392
Contig12917	6589	7102
Contig12917	7489	7856
Contig12917	8008	8643
Contig12917	10257	10573
Contig12917	12669	13680
Contig12917	14172	14573
Contig12917	14917	15495
Contig12917	17143	17702
Contig12917	21502	21571
Contig12917	28294	29502
Contig12917	29892	30971
Contig12917	31116	31274
Contig12917	38204	38628
Contig12917	39099	39665
Contig12917	43555	43657
Contig12917	43915	44442
Contig12917	44728	45015
Contig12917	48324	48507
Contig12917	52425	52718
Contig12919	2593	3489
Contig12919	8045	8256
Contig12919	14442	14532
Contig1292	218	1127
Contig12920	3668	3875
Contig12920	7727	8041
Contig12920	16750	16889
Contig12920	19104	19479
Contig12920	26813	27206
Contig12920	30611	30675
Contig12920	36707	37203
Contig12920	37345	37883
Contig12920	38544	39107
Contig12920	40110	40540
Contig12920	45854	46882
Contig12920	47076	47211
Contig12920	48640	49007
Contig12920	49211	49462
Contig12920	49724	50407
Contig12920	50590	50990
Contig12921	3261	3423
Contig12921	6513	7099
Contig12921	8432	8599
Contig12921	9504	9585
Contig12921	9772	9831
Contig12921	11926	12134
Contig12921	21158	22879
Contig12921	22912	23121
Contig12921	23472	24584
Contig12921	28404	28493
Contig12921	29056	29628
Contig12921	30558	31217
Contig12921	33734	33801
Contig12921	34144	34469
Contig12921	38782	39125
Contig12921	42320	43124
Contig12921	44472	44868
Contig12921	45041	45318
Contig12921	46334	47157
Contig12921	47423	51494
Contig12921	51927	52270
Contig12921	52791	53094
Contig12921	53278	53440
Contig12921	53890	54166
Contig12921	54265	54584
Contig12923	3236	3761
Contig12923	5255	5689
Contig12923	6098	6785
Contig12923	45331	45517
Contig12924	12	545
Contig12924	9528	9765
Contig12924	20194	20597
Contig12924	44859	45243
Contig12924	53043	53106
Contig12925	23929	24699
Contig12925	31912	32309
Contig12925	46633	47115
Contig12926	36072	36843
Contig12927	14538	15086
Contig12927	15470	15869
Contig12927	20044	20212
Contig12927	34138	34469
Contig12927	34962	35851
Contig12927	47690	48548
Contig12927	49672	50321
Contig12927	53015	53306
Contig12927	53798	53878
Contig12929	9287	10148
Contig12929	10535	10712
Contig12929	12404	13359
Contig12929	13459	13697
Contig12929	16866	17074
Contig12929	23059	23617
Contig12929	25900	26160
Contig12929	26782	26981
Contig12929	27081	27774
Contig12929	28257	28532
Contig12929	28782	29121
Contig12929	32900	32989
Contig12929	33637	33689
Contig12929	35021	35269
Contig12929	36094	36246
Contig12929	43578	44128
Contig12929	45296	45430
Contig12929	46270	47008
Contig12929	51850	52070
Contig12929	53014	53501
Contig12929	53599	55468
Contig12931	23556	24200
Contig12931	29523	29707
Contig12931	34967	35705
Contig12931	37269	37736
Contig12931	48672	48910
Contig12932	1014	1689
Contig12932	9486	9799
Contig12932	9973	10368
Contig12932	10562	10908
Contig12932	27102	27818
Contig12932	28000	28200
Contig12932	30751	30948
Contig12932	40230	40415
Contig12932	40709	40899
Contig12933	200	550
Contig12934	5416	5653
Contig12934	12654	13393
Contig12935	7188	7379
Contig12935	8900	9111
Contig12935	21088	21646
Contig12935	36244	36332
Contig12935	37140	37733
Contig12935	38967	40231
Contig12935	42312	42970
Contig12935	48502	48678
Contig12935	49424	49682
Contig12935	52809	53021
Contig12935	53544	54056
Contig12935	55208	55272
Contig12936	14154	14800
Contig12936	31985	32510
Contig12936	37094	37354
Contig12936	39920	40353
Contig12936	51958	52451
Contig12937	9618	10438
Contig12938	1409	1496
Contig12938	2885	3215
Contig12938	11154	11414
Contig12938	14517	14757
Contig12938	16166	16337
Contig12938	16938	17527
Contig12938	18622	18836
Contig12938	19104	19419
Contig12938	19769	20007
Contig12938	20190	20372
Contig12938	23763	25029
Contig12938	25384	25520
Contig12938	25634	25990
Contig12938	26147	26328
Contig12938	30952	31538
Contig12938	33520	33693
Contig12938	33755	34035
Contig12938	34447	34609
Contig12938	35506	35682
Contig12938	35851	36335
Contig12938	41158	41554
Contig12938	47091	47143
Contig12938	53186	53319
Contig12940	10710	10812
Contig12940	37617	37919
Contig12941	5625	6379
Contig12941	17075	17571
Contig12941	27368	27485
Contig12941	33763	34005
Contig12941	41012	41271
Contig12941	53812	55956
Contig12942	34419	35732
Contig12942	36936	37044
Contig12943	46413	46961
Contig12944	484	694
Contig12944	911	1676
Contig12944	18301	19595
Contig12944	24612	24696
Contig12944	32802	33075
Contig12944	38493	38656
Contig12944	41335	41472
Contig12945	15	710
Contig12945	6542	6980
Contig12945	11155	11324
Contig12945	12583	12736
Contig12945	28690	28857
Contig12945	30132	30532
Contig12945	30829	30944
Contig12945	32218	32301
Contig12945	32463	32531
Contig12945	32618	32836
Contig12945	33599	33868
Contig12945	41465	41600
Contig12945	43738	43861
Contig12945	44560	44877
Contig12945	48899	49284
Contig12945	52281	52464
Contig12946	107	226
Contig12946	1238	1404
Contig12946	4485	4714
Contig12946	5610	6185
Contig12946	14041	14449
Contig12946	15573	15966
Contig12946	16607	17619
Contig12946	18907	19116
Contig12946	21533	21707
Contig12946	23697	24095
Contig12946	24657	24855
Contig12946	27869	28053
Contig12946	28679	28864
Contig12946	29534	29647
Contig12946	29994	30616
Contig12946	30831	31403
Contig12946	31612	32298
Contig12946	33227	33729
Contig12946	34589	35264
Contig12946	35988	36426
Contig12946	37487	38679
Contig12946	43158	43344
Contig12946	46946	47394
Contig12947	2763	3386
Contig12948	513	576
Contig12948	1215	1993
Contig12948	2497	2810
Contig12948	3183	3524
Contig12948	6021	6243
Contig12948	6301	6777
Contig12948	9874	10051
Contig12948	12927	14715
Contig12948	16216	16715
Contig12948	18859	19029
Contig12948	19353	19678
Contig12948	19922	20071
Contig12948	20775	22336
Contig12948	22598	22974
Contig12948	23477	23897
Contig12948	26891	27467
Contig12948	29450	29753
Contig12948	50733	51093
Contig12948	56131	56577
Contig12949	3372	3567
Contig12949	4060	4287
Contig12949	6664	6943
Contig12949	8933	9675
Contig12949	13623	13808
Contig12949	16158	16408
Contig12949	17004	17251
Contig12949	19672	20205
Contig12949	23392	23570
Contig12949	23584	24362
Contig12949	24500	24682
Contig12949	28867	29114
Contig12949	29298	29603
Contig12949	30402	31082
Contig12949	31394	31502
Contig12949	31787	31909
Contig12949	32897	33178
Contig12949	34212	34584
Contig12949	35119	35318
Contig12949	38739	38898
Contig12949	39737	39831
Contig12949	40578	40904
Contig12949	44558	45031
Contig12949	50355	50592
Contig12949	51755	51983
Contig12949	54389	54537
Contig12949	55855	56316
Contig12949	56763	57495
Contig12950	52764	53055
Contig12951	9952	11324
Contig12951	42033	42467
Contig12952	14476	14544
Contig12952	20056	20159
Contig12952	31524	31711
Contig12952	42245	42360
Contig12953	25137	25424
Contig12953	30491	30893
Contig12953	30976	33514
Contig12953	36061	36333
Contig12953	39644	39797
Contig12953	54190	54322
Contig12953	55821	56236
Contig12954	3137	3297
Contig12954	8875	8961
Contig12954	24614	24805
Contig12954	39711	40241
Contig12954	42520	42703
Contig12955	15894	16259
Contig12955	21631	21995
Contig12955	38574	38793
Contig12955	41742	42098
Contig12956	63	812
Contig12956	4599	4675
Contig12956	5722	6056
Contig12956	15636	15805
Contig12956	36721	36980
Contig12956	48775	49618
Contig12956	51251	51734
Contig12956	55583	55858
Contig12956	56095	56306
Contig12957	4	637
Contig12957	1132	1596
Contig12957	6646	6816
Contig12957	10507	10885
Contig12957	14839	15021
Contig12957	17394	17597
Contig12957	18368	18615
Contig12957	19386	19619
Contig12957	20094	20862
Contig12957	21366	21469
Contig12957	22257	22485
Contig12957	22995	23665
Contig12957	24328	24725
Contig12957	25129	26466
Contig12957	29323	29788
Contig12957	31026	31118
Contig12957	32235	32533
Contig12957	33392	33629
Contig12957	36792	37352
Contig12957	37998	38399
Contig12957	40477	40794
Contig12957	42655	43283
Contig12957	43861	44400
Contig12957	44678	45886
Contig12957	49777	50080
Contig12957	55248	55501
Contig12957	58398	58539
Contig12958	13809	14230
Contig12958	15358	15500
Contig12958	15763	17235
Contig12958	20900	20961
Contig12959	36	1106
Contig12959	2238	2413
Contig12959	2940	3300
Contig12959	8989	9899
Contig12959	18417	18862
Contig12959	27373	27810
Contig12959	47482	47835
Contig12959	58235	58458
Contig12960	588	1182
Contig12960	2460	2833
Contig12960	10833	11126
Contig12960	12600	13159
Contig12960	13372	13480
Contig12960	16208	16549
Contig12960	19180	19248
Contig12960	19816	20477
Contig12960	23060	24268
Contig12960	28428	28757
Contig12960	34344	34552
Contig12960	37767	38125
Contig12960	40359	40481
Contig12960	41136	41454
Contig12960	44275	44339
Contig12960	47792	47942
Contig12960	48239	48431
Contig12960	48506	49918
Contig12960	51738	53184
Contig12960	56799	56916
Contig12960	57604	57800
Contig12961	2667	2981
Contig12961	7657	8008
Contig12961	10392	10475
Contig12961	10875	11018
Contig12961	14880	15460
Contig12961	15638	17237
Contig12961	19754	21300
Contig12961	26651	26848
Contig12961	28930	29278
Contig12961	31095	31654
Contig12961	34225	34494
Contig12961	35815	36152
Contig12961	36307	36647
Contig12961	38738	39726
Contig12961	40321	40607
Contig12961	41840	42265
Contig12961	44914	45156
Contig12961	46324	46759
Contig12961	49744	50519
Contig12961	53348	53649
Contig12961	54946	55862
Contig12961	56170	56678
Contig12962	8000	8182
Contig12962	18354	18677
Contig12963	9123	10060
Contig12963	10160	10412
Contig12963	12895	13668
Contig12963	15879	16136
Contig12963	16881	17162
Contig12963	17926	18276
Contig12963	18828	20978
Contig12963	21893	22051
Contig12963	22456	24789
Contig12963	26444	26544
Contig12963	27201	27366
Contig12963	32686	33747
Contig12963	34350	34405
Contig12963	34674	35072
Contig12963	39132	39435
Contig12963	44090	44309
Contig12963	44672	45084
Contig12963	45300	45595
Contig12963	47274	48172
Contig12963	48531	49817
Contig12963	50581	51292
Contig12963	52843	53662
Contig12963	56285	56800
Contig12963	57785	58483
Contig12963	58627	59008
Contig12964	18919	19547
Contig12964	19802	20255
Contig12964	27411	27691
Contig12964	27993	28268
Contig12964	30028	30215
Contig12964	30462	30767
Contig12964	42876	43077
Contig12964	45003	45572
Contig12965	35758	36829
Contig12966	2127	2686
Contig12966	7075	7830
Contig12966	9149	9784
Contig12966	20714	20856
Contig12966	23015	23322
Contig12966	23624	23993
Contig12966	24885	25359
Contig12966	26070	26766
Contig12966	28555	29196
Contig12966	31621	31839
Contig12966	32766	32903
Contig12966	36629	36713
Contig12966	38210	38350
Contig12966	42912	43243
Contig12966	45541	45640
Contig12966	45955	46231
Contig12966	50144	50263
Contig12966	50812	51031
Contig12966	54370	54422
Contig12967	9068	9253
Contig12967	31222	31408
Contig12967	42954	43069
Contig12967	43852	44565
Contig12968	7688	7983
Contig12968	8262	8424
Contig12968	18351	19154
Contig12969	519	1604
Contig12969	5224	5318
Contig12969	8346	8560
Contig12969	10404	10566
Contig12969	31251	31555
Contig12969	32728	33517
Contig12969	58328	59126
Contig12970	89	632
Contig12970	1151	1268
Contig12970	1513	1942
Contig12970	3901	4396
Contig12970	4479	5042
Contig12970	5644	6892
Contig12970	7529	7725
Contig12970	11034	11165
Contig12970	12347	12469
Contig12970	15282	15670
Contig12970	15847	16341
Contig12970	16714	17028
Contig12970	21218	21693
Contig12970	25665	25788
Contig12970	28145	28705
Contig12970	28743	28858
Contig12970	30433	30996
Contig12970	31567	32280
Contig12970	32423	32808
Contig12970	33910	34032
Contig12970	34658	35006
Contig12970	35132	35224
Contig12970	35434	35575
Contig12970	35753	36017
Contig12970	37722	38034
Contig12970	38158	39107
Contig12970	39292	39488
Contig12970	40486	40703
Contig12970	41159	41984
Contig12970	42131	42320
Contig12970	42505	42828
Contig12970	43354	43450
Contig12970	43650	44457
Contig12970	44918	44969
Contig12970	45142	45317
Contig12970	46284	46769
Contig12970	47978	48258
Contig12970	52923	53354
Contig12970	59540	59762
Contig12971	51319	51696
Contig12972	9199	9710
Contig12972	10851	11096
Contig12972	23043	23292
Contig12972	28640	28703
Contig12972	31768	31831
Contig12972	36351	36709
Contig12972	37782	37845
Contig12972	43335	43398
Contig12972	52919	53309
Contig12972	59900	60028
Contig12973	2554	2797
Contig12973	8594	9062
Contig12973	46991	47422
Contig12973	47586	47943
Contig12973	58911	59841
Contig12974	13891	14069
Contig12974	14264	14325
Contig12974	22527	22629
Contig12974	59396	59496
Contig12975	9004	9146
Contig12975	48047	48274
Contig12975	53895	53990
Contig12975	54859	55173
Contig12976	45	1901
Contig12976	5950	6395
Contig12976	8231	8433
Contig12976	21299	22268
Contig12976	23362	23430
Contig12976	53963	54101
Contig12976	55828	57213
Contig12976	57937	58338
Contig12976	59125	59224
Contig12976	59636	60187
Contig12976	61015	61341
Contig12977	6739	6858
Contig12977	10719	10888
Contig12977	14387	14674
Contig12977	16623	16981
Contig12977	17336	17733
Contig12977	17901	18183
Contig12977	24080	24256
Contig12977	41578	42375
Contig12977	44586	46081
Contig12977	46229	46680
Contig12977	52381	53065
Contig12977	54102	54180
Contig12977	59724	59847
Contig12977	60172	60344
Contig12978	398	1073
Contig12978	1234	2023
Contig12978	2185	5565
Contig12978	9223	10098
Contig12978	10705	10902
Contig12978	11069	11415
Contig12978	28202	28425
Contig12978	28596	28735
Contig12978	29463	29933
Contig12978	31888	33221
Contig12978	34007	34888
Contig12978	35698	36301
Contig12978	37400	37655
Contig12978	40127	40598
Contig12978	44218	44326
Contig12978	45437	45964
Contig12978	46252	46538
Contig12978	47039	47441
Contig12978	47478	49793
Contig12978	49946	50650
Contig12978	52744	52979
Contig12978	54037	54273
Contig12978	54425	54549
Contig12978	55034	55142
Contig12978	57294	57634
Contig12978	58783	59375
Contig12978	60513	60677
Contig12978	61331	61739
Contig12979	4103	4516
Contig12979	11032	11773
Contig12979	18425	18487
Contig12979	24623	24879
Contig12980	14760	14839
Contig12980	22850	23169
Contig12980	31894	32227
Contig12980	33177	33907
Contig12980	55586	55843
Contig12981	14148	14223
Contig12981	19562	20031
Contig12981	20245	20519
Contig12981	25151	25463
Contig12981	27890	28190
Contig12981	35690	36411
Contig12981	52180	53342
Contig12981	53947	54925
Contig12981	57492	57796
Contig12982	3529	3822
Contig12982	9772	9888
Contig12982	44506	44565
Contig12983	23840	24233
Contig12983	24255	24691
Contig12983	32822	33160
Contig12983	34222	34529
Contig12983	38116	38316
Contig12983	42167	42544
Contig12984	6897	7182
Contig12984	19904	20387
Contig12984	23109	23187
Contig12984	56402	56603
Contig12985	34732	35190
Contig12986	799	941
Contig12986	33894	34179
Contig12986	63245	63410
Contig12987	12593	13248
Contig12987	13323	13556
Contig12987	13940	14254
Contig12987	16250	16703
Contig12987	17897	18609
Contig12987	25925	25981
Contig12987	52929	52986
Contig12987	54011	55456
Contig12988	48984	49837
Contig12988	49930	50569
Contig12988	51437	52400
Contig12989	13522	13995
Contig12989	16168	16607
Contig12989	45961	46060
Contig12989	47035	48601
Contig12989	48823	49636
Contig12989	49855	50143
Contig12989	51954	52085
Contig12990	42	267
Contig12990	372	1953
Contig12990	3322	4689
Contig12990	6001	6368
Contig12990	6614	6837
Contig12990	9085	9556
Contig12990	9836	9891
Contig12990	10487	11195
Contig12990	11240	11533
Contig12990	11654	12194
Contig12990	12470	13324
Contig12990	13484	15406
Contig12990	16357	16988
Contig12990	19206	20008
Contig12990	22681	22993
Contig12990	23699	23938
Contig12990	25141	25605
Contig12990	26585	26868
Contig12990	27254	27770
Contig12990	28734	28983
Contig12990	36510	36831
Contig12990	36912	38272
Contig12990	41069	41237
Contig12990	41783	42036
Contig12990	43235	43425
Contig12990	47782	47971
Contig12990	48168	48925
Contig12990	50217	50689
Contig12990	51284	51696
Contig12990	55137	55340
Contig12990	58058	58531
Contig12990	62255	62453
Contig12990	63541	63963
Contig12991	45033	45476
Contig12991	48845	49197
Contig12992	1786	1850
Contig12992	5779	7565
Contig12992	10416	11020
Contig12992	11649	12009
Contig12992	15253	15364
Contig12992	18159	18268
Contig12992	26324	27291
Contig12992	33915	34741
Contig12992	41784	41900
Contig12992	49193	49596
Contig12992	53775	54000
Contig12992	59628	59893
Contig12993	984	1209
Contig12993	1354	3150
Contig12993	3370	3921
Contig12993	4408	4631
Contig12993	7991	8893
Contig12993	9520	9643
Contig12993	9815	11066
Contig12993	12708	13224
Contig12993	13923	14872
Contig12993	15252	17050
Contig12993	17302	17421
Contig12993	21422	21960
Contig12993	22924	23118
Contig12993	24441	24754
Contig12993	27255	28153
Contig12993	28942	29234
Contig12993	29848	29967
Contig12993	33689	34231
Contig12993	37516	37781
Contig12993	42350	42760
Contig12993	44488	45473
Contig12993	46478	46719
Contig12993	50947	52173
Contig12993	52506	52693
Contig12993	53104	53284
Contig12993	53540	54043
Contig12993	55689	55868
Contig12993	56030	56153
Contig12993	56603	56908
Contig12993	59253	59543
Contig12993	59992	60263
Contig12993	60454	60891
Contig12993	63353	64147
Contig12994	71	435
Contig12994	5739	6506
Contig12994	11226	11509
Contig12994	14329	14885
Contig12994	16315	16690
Contig12994	16911	17432
Contig12994	19748	20483
Contig12994	21248	21513
Contig12994	21923	22224
Contig12994	22397	22821
Contig12994	24306	24910
Contig12994	25320	25386
Contig12994	26030	26092
Contig12994	27693	28017
Contig12994	28538	28891
Contig12994	29705	30013
Contig12994	30564	32932
Contig12994	33618	34750
Contig12994	36952	37664
Contig12994	38565	38882
Contig12994	39558	39713
Contig12994	42047	42244
Contig12994	42496	43137
Contig12994	43773	44515
Contig12994	44646	44955
Contig12994	46382	47232
Contig12994	47399	48275
Contig12994	51338	51542
Contig12994	52359	52755
Contig12994	53102	53288
Contig12994	53631	54050
Contig12994	54830	55114
Contig12994	55595	56203
Contig12994	56263	57529
Contig12994	58109	58267
Contig12994	62214	62400
Contig12994	62697	63211
Contig12994	64566	64936
Contig12995	6957	7316
Contig12995	26064	26332
Contig12995	39351	39851
Contig12996	2551	2905
Contig12996	9345	9732
Contig12996	29122	29669
Contig12996	29857	30006
Contig12996	62847	63026
Contig12997	0	1025
Contig12998	10440	10886
Contig12998	18413	18645
Contig12998	20758	21092
Contig12998	27738	29025
Contig12998	30859	31235
Contig12998	34838	35014
Contig12998	37814	38104
Contig12998	45669	46404
Contig12998	47750	47914
Contig12998	49673	49925
Contig12998	51058	51250
Contig12998	57658	57873
Contig12998	60727	60924
Contig12998	65835	65950
Contig12999	797	848
Contig12999	2697	2951
Contig12999	11889	12196
Contig12999	15793	16855
Contig12999	17061	17317
Contig12999	17505	17742
Contig12999	17898	18139
Contig12999	21832	21953
Contig12999	22533	23620
Contig12999	25694	25967
Contig12999	27631	27787
Contig12999	29870	29930
Contig12999	30931	31182
Contig12999	32274	32458
Contig12999	34366	34815
Contig12999	36207	36462
Contig12999	43567	43741
Contig12999	46807	47278
Contig12999	47830	47960
Contig12999	48626	48721
Contig12999	48797	49415
Contig12999	51745	52264
Contig12999	52502	52707
Contig12999	57427	57782
Contig12999	60750	61182
Contig12999	65035	65477
Contig12999	65611	65817
Contig13	456	729
Contig130	17	827
Contig13000	26384	27130
Contig13000	41313	42543
Contig13000	43328	43883
Contig13000	62270	62611
Contig13000	62647	63553
Contig13001	419	531
Contig13001	16827	17286
Contig13001	19554	19739
Contig13001	43705	43910
Contig13001	61241	62345
Contig13001	62409	63579
Contig13002	3273	3453
Contig13002	11853	12170
Contig13002	16635	17101
Contig13002	17668	18162
Contig13002	18416	18520
Contig13002	18940	19158
Contig13002	22647	23379
Contig13002	25365	25723
Contig13002	25875	26069
Contig13002	49500	49748
Contig13002	50774	50991
Contig13002	60378	60554
Contig13003	4319	4495
Contig13003	18376	18787
Contig13003	38079	38166
Contig13003	43865	44213
Contig13003	49991	50866
Contig13003	57203	57511
Contig13004	241	462
Contig13004	7659	7890
Contig13004	12061	12805
Contig13004	15088	17166
Contig13004	20358	20701
Contig13004	22640	23037
Contig13004	34855	35566
Contig13004	35964	36185
Contig13004	37210	37470
Contig13004	40826	40999
Contig13004	42739	43279
Contig13004	43712	44067
Contig13004	47416	47651
Contig13004	48011	48337
Contig13004	50538	51397
Contig13004	54823	55100
Contig13004	58880	59598
Contig13004	59819	59926
Contig13004	64019	64140
Contig13004	65399	65498
Contig13004	65948	66248
Contig13005	1323	1392
Contig13005	3757	4263
Contig13005	20489	20639
Contig13005	44762	46287
Contig13006	1128	1219
Contig13006	3894	4132
Contig13006	11465	11919
Contig13006	17509	17601
Contig13006	18733	18875
Contig13006	25065	25391
Contig13006	27738	27873
Contig13006	30952	31641
Contig13006	32353	32642
Contig13006	32811	33419
Contig13006	33611	35081
Contig13006	35199	35954
Contig13006	35960	36562
Contig13006	38238	38484
Contig13006	40288	40621
Contig13006	41193	42112
Contig13006	42158	42367
Contig13006	45575	46673
Contig13006	47453	47564
Contig13006	48656	49748
Contig13006	50755	50994
Contig13006	51752	51897
Contig13006	55615	55938
Contig13006	57594	58135
Contig13006	58185	59786
Contig13006	60754	61600
Contig13006	62515	62843
Contig13006	63586	63646
Contig13006	65797	66323
Contig13008	6527	6593
Contig13008	10591	10748
Contig13008	13252	13606
Contig13008	13775	14016
Contig13008	33311	33443
Contig13008	43928	44357
Contig13008	65375	66647
Contig13009	4512	4745
Contig13010	3285	3568
Contig13011	71	990
Contig13011	1765	2105
Contig13011	2190	2846
Contig13011	3684	3746
Contig13011	5975	6324
Contig13011	28095	28734
Contig13011	38780	39427
Contig13012	3312	3407
Contig13012	8686	9195
Contig13012	27002	27186
Contig13012	27978	28209
Contig13012	30586	31022
Contig13012	44110	44259
Contig13012	56284	56542
Contig13012	58261	60006
Contig13013	2218	2502
Contig13013	9915	9979
Contig13013	13183	13237
Contig13013	14216	14578
Contig13013	16072	16195
Contig13013	20130	20658
Contig13013	26916	27163
Contig13013	31166	31895
Contig13013	32637	32914
Contig13013	33228	33508
Contig13013	35159	35736
Contig13013	36468	36732
Contig13013	39625	40151
Contig13013	40397	40505
Contig13013	40715	41654
Contig13013	42348	42676
Contig13013	42930	43597
Contig13013	44881	46262
Contig13013	46821	46975
Contig13013	47550	48124
Contig13013	48627	51967
Contig13013	52507	52946
Contig13013	56883	57468
Contig13013	58465	59008
Contig13013	59054	59216
Contig13013	59708	59774
Contig13013	65542	65859
Contig13013	66190	66394
Contig13014	6530	7155
Contig13014	18759	19590
Contig13014	22125	22710
Contig13014	23621	24203
Contig13015	14159	14480
Contig13015	16017	16387
Contig13015	18173	18423
Contig13015	25329	25962
Contig13015	26089	26361
Contig13015	27950	28388
Contig13015	41793	42509
Contig13015	49112	49398
Contig13016	11402	12011
Contig13016	27439	27713
Contig13016	29275	29627
Contig13016	31736	32364
Contig13016	44590	44726
Contig13016	47638	48262
Contig13016	67324	67514
Contig13017	3392	4081
Contig13017	9181	9911
Contig13017	11707	11806
Contig13017	13400	13589
Contig13017	30418	30610
Contig13017	43411	45043
Contig13017	45754	46158
Contig13017	47628	47715
Contig13017	48134	48559
Contig13017	65871	67554
Contig13018	20588	20850
Contig13018	63537	63905
Contig13019	65670	66154
Contig13020	3709	3837
Contig13020	9886	9947
Contig13020	15151	15253
Contig13020	27336	27540
Contig13020	28602	28700
Contig13020	29280	31582
Contig13020	34219	34321
Contig13020	34673	34726
Contig13021	14	358
Contig13021	25594	25652
Contig13022	9201	9720
Contig13022	16834	17330
Contig13022	17753	17839
Contig13022	55822	56480
Contig13022	68480	68813
Contig13023	7453	8088
Contig13023	47159	47763
Contig13023	49063	49296
Contig13023	50217	50539
Contig13023	52127	52492
Contig13023	59159	59775
Contig13023	62406	62510
Contig13023	63352	63606
Contig13023	63764	64498
Contig13024	1318	2240
Contig13024	3469	3857
Contig13024	5003	5197
Contig13024	5434	5691
Contig13024	11259	11395
Contig13024	12752	12854
Contig13024	21987	22860
Contig13024	23057	23241
Contig13024	23783	24137
Contig13024	32424	32516
Contig13024	45305	46153
Contig13024	68925	69074
Contig13025	58429	59695
Contig13025	59893	60119
Contig13025	62712	63051
Contig13025	63778	64065
Contig13025	65197	65716
Contig13025	68073	68613
Contig13025	68800	69230
Contig13026	7579	7666
Contig13026	39594	39865
Contig13026	44873	45202
Contig13026	53369	53478
Contig13027	5631	5754
Contig13027	16513	16676
Contig13027	28164	28271
Contig13027	30610	31226
Contig13027	31394	31691
Contig13027	49255	49600
Contig13027	51243	51622
Contig13028	22	788
Contig13028	1453	1959
Contig13028	2084	2151
Contig13028	2184	2705
Contig13028	4846	6159
Contig13028	7123	8531
Contig13028	10730	10845
Contig13028	37922	38115
Contig13028	38596	38826
Contig13028	40676	40986
Contig13028	45603	46026
Contig13028	49153	49816
Contig13028	64725	65999
Contig13028	66973	69949
Contig13029	17086	17350
Contig13029	27378	27530
Contig13029	27985	28486
Contig13029	51969	52413
Contig13029	52619	53120
Contig13029	55934	56641
Contig1303	21	990
Contig13030	3103	3422
Contig13030	4687	4890
Contig13030	5100	5600
Contig13030	14239	14432
Contig13030	16680	17651
Contig13030	17691	18545
Contig13030	18749	20563
Contig13030	20754	21830
Contig13030	24309	24463
Contig13030	28102	28255
Contig13030	28582	29281
Contig13030	29377	30122
Contig13030	31824	32141
Contig13030	35634	35762
Contig13030	36933	37285
Contig13030	38691	39164
Contig13030	42064	43225
Contig13030	43401	45545
Contig13030	45708	46261
Contig13030	48235	49104
Contig13030	49609	52553
Contig13030	66789	67053
Contig13030	70155	70266
Contig13031	15115	15395
Contig13031	46318	46548
Contig13031	68545	70258
Contig13033	30331	30833
Contig13033	68841	69092
Contig13034	54284	54620
Contig13034	70380	71020
Contig13034	71228	71423
Contig13035	389	677
Contig13035	1387	1745
Contig13035	5482	5863
Contig13035	7846	8323
Contig13035	29303	30041
Contig13035	32128	32774
Contig13035	33961	34453
Contig13035	36835	38502
Contig13035	38838	39124
Contig13035	41046	42670
Contig13035	42830	43246
Contig13035	44091	44594
Contig13035	47928	48583
Contig13035	48968	49324
Contig13035	55105	55240
Contig13035	56695	56817
Contig13035	60816	61068
Contig13035	61720	62004
Contig13035	64564	64903
Contig13035	68818	70165
Contig13035	70345	71685
Contig13036	5415	5558
Contig13036	26489	26864
Contig13036	43574	43872
Contig13036	43944	44984
Contig13036	48429	48649
Contig13036	62902	63307
Contig13036	68737	69058
Contig13037	56514	56583
Contig13037	66510	66679
Contig13037	71958	72472
Contig13038	1588	2374
Contig13038	8971	9286
Contig13038	18984	19314
Contig13038	19612	19666
Contig13038	21476	22039
Contig13038	22349	23315
Contig13038	24334	25130
Contig13038	53289	53508
Contig13038	54154	54654
Contig13038	60151	61617
Contig13039	82	544
Contig13039	4299	4665
Contig13039	5691	7332
Contig13039	13925	14165
Contig13039	16032	17047
Contig13039	19340	19510
Contig13039	22614	22862
Contig13039	23347	23557
Contig13039	23686	23928
Contig13039	24981	26177
Contig13039	31293	33613
Contig13039	33749	33985
Contig13039	45177	45456
Contig13039	49865	50727
Contig13039	50858	51200
Contig13039	51412	51580
Contig13039	52477	52702
Contig13039	53623	54373
Contig13039	54948	56131
Contig13039	56769	56822
Contig13039	57537	57695
Contig13039	58302	58687
Contig13039	60965	61211
Contig13039	61937	62086
Contig13039	64141	65379
Contig13039	67019	68430
Contig13039	70598	71341
Contig13040	13600	13973
Contig13040	19282	19415
Contig13042	3704	3875
Contig13042	8112	8706
Contig13042	9803	9901
Contig13042	10406	11692
Contig13042	11857	13157
Contig13042	13343	13539
Contig13042	14066	14652
Contig13042	14863	15370
Contig13042	16785	17491
Contig13042	19258	19733
Contig13042	19878	20003
Contig13042	20537	23942
Contig13042	24987	25367
Contig13042	26123	26464
Contig13042	27555	27744
Contig13042	28046	28472
Contig13042	33222	33386
Contig13042	36077	36305
Contig13042	36475	36544
Contig13042	40786	42110
Contig13042	43116	44457
Contig13042	46093	46245
Contig13042	46541	46950
Contig13042	52575	52791
Contig13042	55344	55691
Contig13042	56878	57093
Contig13042	57356	57572
Contig13042	58023	58894
Contig13042	59035	59868
Contig13042	60140	60368
Contig13042	60646	61653
Contig13042	61723	61979
Contig13042	62339	62544
Contig13042	62724	62894
Contig13042	62900	63298
Contig13042	64153	64785
Contig13042	66189	67388
Contig13042	71176	71650
Contig13043	9	532
Contig13043	670	1075
Contig13043	1259	2223
Contig13043	2975	3619
Contig13043	7201	7706
Contig13043	8601	10102
Contig13043	15315	16134
Contig13043	16399	17177
Contig13043	18508	18735
Contig13043	19318	20686
Contig13043	22990	23215
Contig13043	24374	24727
Contig13043	25631	25874
Contig13043	29718	30695
Contig13043	30922	31602
Contig13043	32918	33463
Contig13043	33617	33706
Contig13043	34438	34613
Contig13043	34879	35050
Contig13043	35680	35812
Contig13043	36381	36829
Contig13043	41063	42549
Contig13043	43070	44345
Contig13043	44681	45487
Contig13043	45540	45758
Contig13043	45836	46143
Contig13043	50611	50812
Contig13043	52007	52155
Contig13043	52812	53179
Contig13043	53587	53718
Contig13043	54698	54949
Contig13043	56717	56789
Contig13043	57307	57377
Contig13043	59061	59266
Contig13043	59688	60091
Contig13043	60113	60278
Contig13043	60394	60543
Contig13043	61826	62389
Contig13043	63072	63390
Contig13043	63744	64030
Contig13043	65721	66401
Contig13043	66600	67338
Contig13043	67545	68695
Contig13043	70235	70834
Contig13043	73239	73666
Contig13044	15504	16097
Contig13044	18351	18706
Contig13044	44948	45364
Contig13044	62146	62309
Contig13044	63256	64092
Contig13044	65487	66224
Contig13044	72345	72788
Contig13044	72943	74141
Contig13045	733	1067
Contig13045	3626	3771
Contig13045	6984	7236
Contig13045	7589	7971
Contig13045	10202	10862
Contig13045	12185	12695
Contig13045	23434	24014
Contig13045	26291	26544
Contig13045	28422	28574
Contig13045	31229	31821
Contig13045	35063	35170
Contig13045	36080	37690
Contig13045	38623	39931
Contig13045	44171	44646
Contig13045	49568	50288
Contig13045	55432	58150
Contig13045	65760	66667
Contig13045	66869	67098
Contig13045	68947	69547
Contig13045	73159	73432
Contig13046	5768	5829
Contig13046	25629	25697
Contig13046	72705	73009
Contig13047	9181	9447
Contig13047	69706	69915
Contig13047	71574	71820
Contig13048	5227	5635
Contig13048	18302	18484
Contig13048	22808	23088
Contig13048	24008	24585
Contig13048	25114	28160
Contig13048	28263	29208
Contig13048	30332	30633
Contig13048	50452	51251
Contig13048	51467	51637
Contig13048	55313	55516
Contig13048	60443	60641
Contig13048	65220	65431
Contig13049	3811	4341
Contig13049	5014	5142
Contig13049	28302	28917
Contig13049	33572	34124
Contig13049	36159	36751
Contig13049	46647	46772
Contig13049	57510	57689
Contig13050	3364	3556
Contig13050	47399	52464
Contig13051	327	907
Contig13051	7468	7867
Contig13051	19830	20401
Contig13051	25123	25757
Contig13051	31886	31979
Contig13051	41270	41387
Contig13051	47339	47713
Contig13051	49638	49696
Contig13052	1545	1834
Contig13052	4243	5426
Contig13052	5527	6058
Contig13052	7679	7812
Contig13052	8247	8521
Contig13052	12768	12826
Contig13052	14022	14100
Contig13052	15785	16073
Contig13052	22642	22873
Contig13052	26969	27267
Contig13052	30612	31867
Contig13052	32197	32701
Contig13052	48273	48328
Contig13052	48479	48734
Contig13052	48919	49258
Contig13052	51876	53513
Contig13052	53663	54002
Contig13052	54842	55266
Contig13052	55443	56733
Contig13052	59099	59660
Contig13052	61554	62715
Contig13052	63744	64392
Contig13052	64569	65004
Contig13052	65951	66568
Contig13052	68372	68461
Contig13052	69440	70081
Contig13052	70449	70536
Contig13052	74831	75603
Contig13053	15874	15950
Contig13053	21009	21284
Contig13053	21593	21906
Contig13053	56027	56426
Contig13053	56650	57408
Contig13053	59020	59767
Contig13054	38637	38822
Contig13054	41845	42176
Contig13054	71778	71954
Contig13056	982	1103
Contig13056	1282	1815
Contig13056	2742	4148
Contig13056	7226	7828
Contig13056	21805	23151
Contig13056	31366	32237
Contig13056	32308	32774
Contig13056	35713	35937
Contig13056	39301	40133
Contig13056	41987	42109
Contig13056	42531	42641
Contig13056	43159	43742
Contig13056	43979	44429
Contig13056	49133	50963
Contig13056	55778	59333
Contig13056	61261	62497
Contig13056	67809	69301
Contig13056	72058	72992
Contig13056	74080	74499
Contig13056	77156	77546
Contig13056	77812	78003
Contig13057	60857	61030
Contig13058	18821	19496
Contig13058	34862	35129
Contig13058	72775	72992
Contig13059	470	531
Contig13059	2320	2396
Contig13059	4245	4445
Contig13059	25369	26005
Contig13059	30079	30568
Contig13059	30747	31185
Contig1306	98	1108
Contig13060	3725	4404
Contig13060	27410	28838
Contig13060	31666	31802
Contig13060	60521	60705
Contig13060	72912	74601
Contig13061	21995	22065
Contig13061	64891	65255
Contig13061	67640	67874
Contig13061	68155	68922
Contig13062	7342	7533
Contig13062	77726	78128
Contig13063	3913	4158
Contig13063	17613	18349
Contig13063	53406	53482
Contig13064	5905	6132
Contig13064	6213	6689
Contig13064	7094	7297
Contig13064	7475	8017
Contig13064	8944	9143
Contig13064	10363	11048
Contig13064	11326	11877
Contig13064	13332	13762
Contig13064	16935	17465
Contig13064	20464	21142
Contig13064	21183	22000
Contig13064	24349	24687
Contig13064	25659	25882
Contig13064	27303	27500
Contig13064	30166	30385
Contig13064	30550	30911
Contig13064	33073	33414
Contig13064	35011	35963
Contig13064	38098	38437
Contig13064	42625	43295
Contig13064	43865	44220
Contig13064	48568	49231
Contig13064	49529	49959
Contig13064	52898	53214
Contig13064	54108	54539
Contig13064	54901	54954
Contig13064	55143	55334
Contig13064	55805	55861
Contig13064	56847	57238
Contig13064	59710	60037
Contig13064	61674	62112
Contig13064	63627	64169
Contig13064	66101	66551
Contig13064	67096	67424
Contig13064	67922	67980
Contig13064	71672	71784
Contig13064	72588	73052
Contig13064	73734	74030
Contig13064	75031	76192
Contig13064	79277	79862
Contig13065	1207	1294
Contig13065	2636	2951
Contig13065	3158	3488
Contig13065	3562	4271
Contig13065	4977	5075
Contig13065	7702	8189
Contig13065	13081	13787
Contig13065	13963	14296
Contig13065	14748	15442
Contig13065	15610	15809
Contig13065	15967	16356
Contig13065	17708	17936
Contig13065	18036	18531
Contig13065	20295	20891
Contig13065	22842	22950
Contig13065	29866	30028
Contig13065	30272	30465
Contig13065	30569	30786
Contig13065	30950	31197
Contig13065	31278	31764
Contig13065	46886	47265
Contig13065	51641	52368
Contig13065	52572	52663
Contig13065	54272	54555
Contig13065	55000	55149
Contig13065	57761	58069
Contig13065	60110	60665
Contig13065	61782	62484
Contig13065	62704	63497
Contig13065	64367	64743
Contig13065	65834	66968
Contig13065	69078	70001
Contig13065	79249	79471
Contig13066	86	353
Contig13066	8611	9526
Contig13066	25694	25949
Contig13066	26609	28087
Contig13066	36738	37351
Contig13066	40015	44627
Contig13066	74819	75012
Contig13067	13661	14063
Contig13067	19853	20236
Contig13067	38704	39026
Contig13067	49150	49570
Contig13067	54901	55583
Contig13067	61874	62021
Contig13067	64480	64657
Contig13068	79978	80396
Contig13069	1972	2032
Contig13069	22420	22475
Contig13069	24400	24565
Contig13069	55019	55315
Contig13070	24	155
Contig13070	1744	2099
Contig13070	2474	2734
Contig13070	3220	4868
Contig13070	9668	10255
Contig13070	10667	11142
Contig13070	15250	15832
Contig13070	16822	18676
Contig13070	24334	24853
Contig13070	30109	30275
Contig13070	30858	31208
Contig13070	47688	48638
Contig13070	50156	50711
Contig13070	59175	59776
Contig13070	61462	61771
Contig13070	71016	71228
Contig13070	75394	75453
Contig13070	80271	80438
Contig13071	344	1623
Contig13071	1836	2643
Contig13071	3502	3981
Contig13071	4438	4529
Contig13071	5145	5765
Contig13071	6153	6662
Contig13071	7677	8118
Contig13071	25606	26021
Contig13071	26127	26212
Contig13071	26834	28330
Contig13071	28643	29558
Contig13071	30283	30512
Contig13071	30964	31317
Contig13071	31649	32293
Contig13071	33933	34474
Contig13071	35184	36047
Contig13071	36661	36849
Contig13071	37447	37786
Contig13071	38760	40897
Contig13071	42549	43372
Contig13071	45175	45854
Contig13071	68627	68800
Contig13071	78572	78750
Contig13071	80278	80461
Contig13072	13160	14277
Contig13072	35868	36693
Contig13072	39086	39523
Contig13072	40232	41022
Contig13072	42074	42168
Contig13072	43882	43969
Contig13072	51629	52356
Contig13072	79535	79838
Contig13073	5527	5906
Contig13073	8053	8733
Contig13073	9945	10143
Contig13073	13276	13543
Contig13073	14346	14904
Contig13073	20403	20608
Contig13073	25895	26442
Contig13073	26752	30849
Contig13073	33635	34310
Contig13073	36056	36229
Contig13073	44399	44610
Contig13073	46419	47763
Contig13073	47926	48559
Contig13073	50559	51308
Contig13073	51932	52348
Contig13073	53568	53886
Contig13073	56806	57287
Contig13073	62157	62279
Contig13073	65867	66031
Contig13073	73661	74194
Contig13073	75184	75327
Contig13073	79153	79460
Contig13073	79747	80350
Contig13073	80472	81130
Contig13074	12106	12277
Contig13074	13016	13292
Contig13074	42810	43650
Contig13074	58202	58832
Contig13074	60767	61501
Contig13074	64473	65204
Contig13075	48564	48757
Contig13075	71866	71969
Contig13076	64148	64442
Contig13076	65915	66196
Contig13077	157	484
Contig13077	7632	8085
Contig13077	10741	10841
Contig13077	18682	18994
Contig13077	43965	44435
Contig13077	67628	67837
Contig13077	78369	78486
Contig13078	17251	17423
Contig13078	37747	37896
Contig13078	38506	38855
Contig13078	58170	58313
Contig13078	60735	60810
Contig13078	60834	61307
Contig13078	68528	68669
Contig13078	71970	73416
Contig13079	58879	59008
Contig13079	72390	72441
Contig1308	975	1120
Contig13080	5937	6150
Contig13080	9075	10095
Contig13080	16682	17113
Contig13080	33286	34008
Contig13080	39432	39747
Contig13080	40851	41197
Contig13080	45392	45865
Contig13080	47147	47833
Contig13080	60302	60437
Contig13080	60644	60775
Contig13080	77068	77465
Contig13080	80171	81037
Contig13081	4006	4275
Contig13081	4943	5385
Contig13081	5599	5909
Contig13081	6198	7193
Contig13081	11486	11583
Contig13081	11967	12514
Contig13081	16295	16498
Contig13081	17837	18112
Contig13081	19140	19340
Contig13081	19860	20375
Contig13081	21166	21261
Contig13081	22308	22364
Contig13081	24422	25408
Contig13081	26858	27371
Contig13081	27552	27619
Contig13081	28949	29391
Contig13081	30412	30533
Contig13081	32742	33184
Contig13081	38377	38617
Contig13081	38777	39581
Contig13081	41012	41633
Contig13081	45274	45761
Contig13081	47413	47524
Contig13081	79839	81045
Contig13082	5	264
Contig13082	544	710
Contig13082	1448	1501
Contig13082	10769	11015
Contig13082	11126	11452
Contig13082	13781	13836
Contig13082	14917	15193
Contig13082	30414	30659
Contig13082	30859	31039
Contig13082	36700	36990
Contig13082	38345	39880
Contig13082	43561	44423
Contig13082	47369	47561
Contig13082	51761	52989
Contig13082	58614	58931
Contig13082	66803	67078
Contig13082	67643	67895
Contig13082	74145	74261
Contig13082	77209	77372
Contig13082	82027	82332
Contig13083	8417	8571
Contig13083	9512	10094
Contig13083	14639	15265
Contig13083	25461	25901
Contig13083	42685	42825
Contig13083	44168	44496
Contig13084	15167	15601
Contig13084	59477	59817
Contig13084	60848	61231
Contig13084	67931	70457
Contig13084	79264	79382
Contig13085	66484	66559
Contig13086	286	424
Contig13086	680	1575
Contig13086	7073	7250
Contig13086	10470	11195
Contig13086	20108	20362
Contig13086	20936	21507
Contig13086	21675	21879
Contig13086	32573	33046
Contig13086	34784	35612
Contig13086	43956	44737
Contig13086	67047	67612
Contig13086	68986	69277
Contig13087	39154	39254
Contig13087	58068	58269
Contig13087	83388	83502
Contig13088	655	934
Contig13088	1830	2797
Contig13088	4391	4880
Contig13088	8510	8762
Contig13088	10035	13418
Contig13088	14106	14459
Contig13088	14971	15203
Contig13088	20693	21052
Contig13088	23153	23655
Contig13088	27932	28087
Contig13088	28426	28711
Contig13088	30758	31102
Contig13088	32863	32970
Contig13088	33630	33838
Contig13088	34052	34261
Contig13088	34619	35465
Contig13088	37299	40860
Contig13088	41078	41322
Contig13088	41518	42063
Contig13088	44487	45124
Contig13088	45338	46219
Contig13088	46429	47119
Contig13088	47485	47842
Contig13088	48675	49065
Contig13088	49967	50166
Contig13088	50846	51007
Contig13088	55310	55559
Contig13088	61774	62195
Contig13088	63924	64802
Contig13088	66807	67612
Contig13088	68012	68189
Contig13088	69354	70172
Contig13088	79982	80228
Contig13088	83393	84071
Contig13089	8068	8488
Contig13089	17124	17299
Contig13089	17814	18664
Contig1309	521	1093
Contig13090	27	357
Contig13090	1645	1708
Contig13090	2606	3115
Contig13090	3325	3581
Contig13090	3761	4357
Contig13090	7734	7922
Contig13090	11869	12479
Contig13090	16064	17755
Contig13090	18418	18527
Contig13090	19461	25268
Contig13090	25469	25797
Contig13090	25856	26455
Contig13090	26969	27679
Contig13090	30453	30621
Contig13090	31858	31933
Contig13090	33406	34545
Contig13090	35177	35409
Contig13090	36028	36303
Contig13090	38770	38975
Contig13090	41617	41798
Contig13090	42845	43453
Contig13090	44509	46422
Contig13090	47383	47467
Contig13090	49926	52671
Contig13090	52840	54305
Contig13090	54883	54987
Contig13090	58446	58570
Contig13090	58672	59875
Contig13090	60261	60613
Contig13090	61200	61995
Contig13090	63288	63527
Contig13090	63753	64233
Contig13090	65763	66132
Contig13090	71722	72091
Contig13090	73196	74228
Contig13090	74350	75147
Contig13090	75221	75288
Contig13090	77048	77237
Contig13090	79796	79989
Contig13090	81525	81765
Contig13090	82782	83204
Contig13090	84015	84292
Contig13090	84388	84793
Contig13092	84984	85425
Contig13093	13557	13675
Contig13093	40857	41150
Contig13094	193	709
Contig13094	2447	2699
Contig13094	8117	8338
Contig13094	8805	9024
Contig13094	32934	33239
Contig13094	35443	35697
Contig13094	37120	37287
Contig13094	39270	39432
Contig13094	39724	40320
Contig13094	41418	42030
Contig13094	42677	42902
Contig13094	44148	44754
Contig13094	44885	45573
Contig13094	47110	47503
Contig13094	48759	48819
Contig13094	49848	50045
Contig13094	52564	52765
Contig13094	56607	56689
Contig13094	56989	58353
Contig13094	59646	59975
Contig13094	61683	62521
Contig13094	63907	64415
Contig13094	66660	66924
Contig13094	68936	69748
Contig13094	74407	75061
Contig13094	80272	80878
Contig13094	85394	85638
Contig13095	721	794
Contig13095	26906	27043
Contig13095	41535	41800
Contig13095	85700	86026
Contig13096	37566	37669
Contig13096	49000	49274
Contig13096	76101	76527
Contig13097	7477	7690
Contig13097	16620	16883
Contig13097	42982	43152
Contig13097	43578	44037
Contig13097	47049	48118
Contig13097	51555	52179
Contig13097	62471	62592
Contig13097	68906	69024
Contig13097	73452	73524
Contig13098	29198	29340
Contig13098	39863	39926
Contig13098	40144	40397
Contig13098	52088	52199
Contig13098	55147	55317
Contig13098	56935	57121
Contig13098	57738	57999
Contig13098	59515	59601
Contig13098	80135	80244
Contig13099	2957	3346
Contig13099	12957	13681
Contig13099	13735	14042
Contig13099	18685	19406
Contig13099	26389	26588
Contig13099	26828	27330
Contig13099	30693	31395
Contig13099	37358	37633
Contig13099	40603	40673
Contig13099	67532	67606
Contig13099	68884	69110
Contig13099	78676	81612
Contig13100	1270	1405
Contig13100	3834	4082
Contig13100	22001	22062
Contig13100	22277	22425
Contig13100	23560	23824
Contig13100	25560	25700
Contig13100	26542	26963
Contig13100	27586	28440
Contig13100	35000	35953
Contig13100	36293	38410
Contig13100	38621	40035
Contig13100	40777	42357
Contig13100	42575	43009
Contig13100	43375	43481
Contig13100	44416	44961
Contig13100	46026	46367
Contig13100	50853	51205
Contig13100	51651	52191
Contig13100	53923	54159
Contig13100	54349	55660
Contig13100	56424	56734
Contig13100	57156	57755
Contig13100	61440	61612
Contig13100	62837	62906
Contig13100	64481	64833
Contig13100	67257	67371
Contig13100	75237	75335
Contig13100	79422	80205
Contig13100	81716	83628
Contig13100	85071	85684
Contig13101	6687	7598
Contig13101	8753	9050
Contig13101	58660	58795
Contig13101	63404	63589
Contig13101	67282	67482
Contig13102	14	472
Contig13102	2978	3045
Contig13102	4733	4841
Contig13102	9992	10223
Contig13102	10739	10891
Contig13102	11255	12094
Contig13102	14019	14257
Contig13102	15517	15692
Contig13102	18743	19308
Contig13102	24348	24750
Contig13102	25536	25909
Contig13102	28134	28886
Contig13102	35674	36281
Contig13102	39643	39714
Contig13102	39968	40111
Contig13102	42849	42996
Contig13102	43096	43674
Contig13102	43938	44083
Contig13102	44445	44699
Contig13102	48161	48540
Contig13102	49097	50558
Contig13102	51320	51718
Contig13102	52024	52112
Contig13102	62248	63116
Contig13102	63216	64221
Contig13102	65321	65399
Contig13102	69224	69823
Contig13102	70497	70655
Contig13102	74312	75273
Contig13102	75734	76803
Contig13102	77913	78130
Contig13102	78673	78849
Contig13102	81008	81423
Contig13102	81572	82725
Contig13102	82893	83467
Contig13102	84246	84499
Contig13102	84752	85107
Contig13102	85264	85336
Contig13102	85948	86998
Contig13102	87277	87492
Contig13103	31075	31854
Contig13103	38165	38333
Contig13103	44153	44221
Contig13103	45747	47590
Contig13103	47816	48921
Contig13103	49094	49431
Contig13103	54877	54954
Contig13103	55115	55201
Contig13103	55310	55607
Contig13103	64116	64513
Contig13103	66667	66797
Contig13103	79345	79704
Contig13103	80233	80471
Contig13104	1527	2385
Contig13104	58813	59014
Contig13105	3720	4080
Contig13105	28911	29015
Contig13105	31484	31680
Contig13105	77850	78122
Contig13105	82612	82890
Contig13105	83572	83671
Contig13105	85232	85418
Contig13105	89317	89674
Contig13106	15865	16510
Contig13106	17762	18050
Contig13106	18796	19105
Contig13106	40101	40401
Contig13106	40416	40606
Contig13106	61465	61864
Contig13106	88147	88293
Contig13107	268	1091
Contig13107	5377	5560
Contig13107	6062	6618
Contig13107	8889	9224
Contig13107	10985	11160
Contig13107	13858	15042
Contig13107	20541	20786
Contig13107	21333	21511
Contig13107	29008	29125
Contig13107	29316	29373
Contig13107	31312	32412
Contig13107	32827	33156
Contig13107	34811	35235
Contig13107	35452	36223
Contig13107	39733	40107
Contig13107	40943	41139
Contig13107	53326	53474
Contig13107	59275	59567
Contig13107	60162	60527
Contig13107	60623	60867
Contig13107	62433	63088
Contig13107	63499	63564
Contig13107	64515	64911
Contig13107	68594	68713
Contig13107	70119	71986
Contig13107	81961	85082
Contig13107	86672	87533
Contig13107	88869	89204
Contig13109	1602	1876
Contig13109	19892	20266
Contig13109	59195	59534
Contig13109	88832	89487
Contig1311	402	1141
Contig13110	786	845
Contig13110	18594	18729
Contig13110	38681	39693
Contig13110	43826	44035
Contig13110	56348	56414
Contig13110	79532	79595
Contig13111	10624	11077
Contig13111	69050	69278
Contig13112	10899	10965
Contig13112	13745	14167
Contig13112	29941	30032
Contig13112	37013	37105
Contig13112	52521	52796
Contig13112	61081	61474
Contig13112	61596	61939
Contig13112	65485	65786
Contig13112	71266	71360
Contig13112	91148	91856
Contig13113	5099	5240
Contig13113	11852	12147
Contig13113	37182	37341
Contig13113	54293	54749
Contig13113	61729	61816
Contig13113	87190	87389
Contig13114	913	1377
Contig13114	3334	3691
Contig13114	8991	9321
Contig13114	9643	9841
Contig13114	10860	11267
Contig13114	21720	21966
Contig13114	22089	22261
Contig13114	23008	23128
Contig13114	23657	23743
Contig13114	25676	25868
Contig13114	26063	27707
Contig13114	30743	30813
Contig13114	33422	33607
Contig13114	34334	34578
Contig13114	35533	35793
Contig13114	37215	37462
Contig13114	38529	38942
Contig13114	40685	40797
Contig13114	41019	41131
Contig13114	42161	42688
Contig13114	47838	48278
Contig13114	48565	49636
Contig13114	50410	50917
Contig13114	52144	53233
Contig13114	55955	56115
Contig13114	57455	57718
Contig13114	61945	62650
Contig13114	66827	66914
Contig13114	67328	68234
Contig13114	68854	69195
Contig13114	70598	71412
Contig13114	71610	72466
Contig13114	72748	79024
Contig13114	81003	83089
Contig13114	83594	87307
Contig13114	88075	88824
Contig13115	1589	1982
Contig13115	4007	4472
Contig13115	5055	5919
Contig13115	5993	6178
Contig13115	11462	11889
Contig13115	15782	16170
Contig13115	16827	16992
Contig13115	18311	18368
Contig13115	23790	24040
Contig13115	25925	27065
Contig13115	30213	30980
Contig13115	35654	35823
Contig13115	36599	37002
Contig13115	41281	41489
Contig13115	42565	42794
Contig13115	42982	43057
Contig13115	64506	64897
Contig13115	70302	71132
Contig13115	88103	88268
Contig13116	12796	13830
Contig13116	15296	15488
Contig13116	15648	16036
Contig13116	17615	18237
Contig13116	18867	19280
Contig13116	19406	19602
Contig13116	20249	20388
Contig13116	22631	22921
Contig13116	24040	24151
Contig13116	40908	41804
Contig13116	42464	43587
Contig13116	44149	47940
Contig13116	48345	48779
Contig13116	52222	52768
Contig13116	56768	56888
Contig13116	57686	57872
Contig13116	63869	63987
Contig13116	64147	64603
Contig13116	68498	68622
Contig13116	69496	69827
Contig13116	73380	73626
Contig13116	79584	79774
Contig13116	80715	81073
Contig13116	83781	83875
Contig13116	85260	85908
Contig13116	91937	92079
Contig13117	32393	32658
Contig13117	33535	33964
Contig13117	45960	46713
Contig13117	81425	82530
Contig13117	87063	88044
Contig13118	4502	4778
Contig13118	16354	16741
Contig13118	26666	27069
Contig13118	48604	48815
Contig13118	56498	56741
Contig13118	76099	76370
Contig13119	2075	2207
Contig13119	5505	5647
Contig13119	12411	12625
Contig13119	14306	15171
Contig13119	20248	20868
Contig13119	29420	29577
Contig13119	42443	42854
Contig13119	49477	51226
Contig13119	60308	60712
Contig13119	91562	91762
Contig13119	92309	92734
Contig13120	1395	2431
Contig13120	2600	2995
Contig13120	3162	3422
Contig13120	3679	4339
Contig13120	7483	7847
Contig13120	10031	10383
Contig13120	12652	12816
Contig13120	16208	16549
Contig13120	16730	16788
Contig13120	18424	18573
Contig13120	19427	19641
Contig13120	20234	20563
Contig13120	25376	25492
Contig13120	26640	26949
Contig13120	27280	27810
Contig13120	30164	30330
Contig13120	34802	35100
Contig13120	35265	36137
Contig13120	40469	41963
Contig13120	44309	44373
Contig13120	46117	47663
Contig13120	47699	48661
Contig13120	48785	49912
Contig13120	51199	51259
Contig13120	51481	52099
Contig13120	53220	53484
Contig13120	56271	56579
Contig13120	57267	57478
Contig13120	58922	59060
Contig13120	61288	61599
Contig13120	62496	62589
Contig13120	63663	64500
Contig13120	65967	66308
Contig13120	66675	68256
Contig13120	68462	68869
Contig13120	69053	69500
Contig13120	69713	69865
Contig13120	74510	74879
Contig13120	75866	77323
Contig13120	77716	79360
Contig13120	79442	79615
Contig13120	79924	80214
Contig13120	80863	81303
Contig13120	81596	82151
Contig13120	82304	82362
Contig13120	83576	83986
Contig13120	84329	84670
Contig13120	84672	85373
Contig13120	85577	86434
Contig13120	87161	88006
Contig13120	89647	91748
Contig13120	91863	92388
Contig13120	92595	92977
Contig13121	13373	13446
Contig13121	17680	17909
Contig13121	41387	41641
Contig13121	50171	50446
Contig13121	64494	64651
Contig13121	66029	66531
Contig13122	4726	4928
Contig13122	5122	5474
Contig13122	6457	7916
Contig13122	9482	9941
Contig13122	12330	12565
Contig13122	14807	14860
Contig13122	15789	16269
Contig13122	16427	17148
Contig13122	18303	18732
Contig13122	19751	19956
Contig13122	21393	21563
Contig13122	21676	22361
Contig13122	24840	25135
Contig13122	27554	28221
Contig13122	30515	30894
Contig13122	31554	32043
Contig13122	32977	33431
Contig13122	34021	34077
Contig13122	36805	36897
Contig13122	37846	38095
Contig13122	42834	43358
Contig13122	65818	65874
Contig13122	66032	66472
Contig13122	66626	67419
Contig13122	68052	69679
Contig13122	70884	72612
Contig13122	72812	73573
Contig13122	73769	74137
Contig13122	74375	74787
Contig13122	74942	75621
Contig13122	77697	77976
Contig13122	79013	79126
Contig13122	85187	87403
Contig13122	87523	87909
Contig13122	88571	88668
Contig13122	89397	90493
Contig13122	90673	91481
Contig13122	91919	92278
Contig13122	92551	92926
Contig13122	93117	93435
Contig13124	998	1055
Contig13124	2209	2273
Contig13124	4853	5397
Contig13124	7662	7885
Contig13124	11190	11262
Contig13124	19721	19844
Contig13124	24151	24206
Contig13124	30151	30840
Contig13124	42341	42491
Contig13124	44590	44883
Contig13124	47120	47546
Contig13124	48596	48670
Contig13124	51042	51205
Contig13124	60634	60727
Contig13124	68164	68294
Contig13124	83039	83186
Contig13124	83427	83813
Contig13124	84790	85008
Contig13125	29424	29617
Contig13125	29838	29975
Contig13125	31030	31662
Contig13125	31818	32205
Contig13125	32522	32850
Contig13125	34166	34256
Contig13125	34406	34846
Contig13125	58354	58485
Contig13126	1016	2310
Contig13126	2449	2664
Contig13126	5183	5390
Contig13126	19198	19468
Contig13126	20957	21472
Contig13126	43341	43616
Contig13126	46410	46812
Contig13126	83237	83454
Contig13126	88070	88312
Contig13126	89594	90854
Contig13126	91072	91422
Contig13126	91745	92177
Contig13127	246	853
Contig13127	2363	3049
Contig13127	6017	7647
Contig13127	10155	10519
Contig13127	10743	11578
Contig13127	13242	13473
Contig13127	14123	14421
Contig13127	15048	15260
Contig13127	16334	16927
Contig13127	17088	17845
Contig13127	18690	18964
Contig13127	19793	20008
Contig13127	20170	20940
Contig13127	21112	21711
Contig13127	24115	25181
Contig13127	25227	25449
Contig13127	25888	26578
Contig13127	27187	27654
Contig13127	27893	27968
Contig13127	29166	31047
Contig13127	31364	32221
Contig13127	32419	32813
Contig13127	33592	34040
Contig13127	38657	38843
Contig13127	39583	39747
Contig13127	41206	41500
Contig13127	42577	42751
Contig13127	43283	44577
Contig13127	45726	46079
Contig13127	46920	47025
Contig13127	50642	50989
Contig13127	51179	51646
Contig13127	52997	53875
Contig13127	55387	55589
Contig13127	56210	57984
Contig13127	58123	59141
Contig13127	59776	60872
Contig13127	61842	62413
Contig13127	63074	63582
Contig13127	66606	66919
Contig13127	69440	69606
Contig13127	87460	87721
Contig13127	88199	88311
Contig13128	1	560
Contig13128	3802	4234
Contig13128	6937	8129
Contig13128	8315	9322
Contig13128	10056	10234
Contig13128	10546	10838
Contig13128	11045	11228
Contig13128	12555	12771
Contig13128	13790	13952
Contig13128	14641	15134
Contig13128	15936	15987
Contig13128	16363	16813
Contig13128	16940	17223
Contig13128	18434	18658
Contig13128	23104	23660
Contig13128	30787	31093
Contig13128	33290	33518
Contig13128	34442	34681
Contig13128	37979	38211
Contig13128	41444	41837
Contig13128	47752	47949
Contig13128	80555	80624
Contig13128	81534	81638
Contig13128	84330	84574
Contig13128	89816	90178
Contig13128	91092	91445
Contig13128	93060	93259
Contig13128	93655	94162
Contig13128	94363	94685
Contig13129	2183	2249
Contig13129	3183	3376
Contig13129	9737	10424
Contig13129	11872	12099
Contig13129	17445	17593
Contig13129	27896	28117
Contig13129	28280	28359
Contig13129	28600	28759
Contig13129	32376	32769
Contig13129	33593	34275
Contig13129	35366	36954
Contig13129	39958	40238
Contig13129	43827	44107
Contig13129	44389	44931
Contig13129	45139	45244
Contig13129	45987	46168
Contig13129	50120	50188
Contig13129	51039	51336
Contig13129	51620	52073
Contig13129	53217	54158
Contig13129	54709	54849
Contig13129	56987	57313
Contig13129	57622	58134
Contig13129	59057	59642
Contig13129	60913	61114
Contig13129	64921	65274
Contig13129	65885	66222
Contig13129	66951	67391
Contig13129	68943	69643
Contig13129	70101	70885
Contig13129	71879	72081
Contig13129	73900	74319
Contig13129	78661	80776
Contig13129	82476	82659
Contig13129	86317	87135
Contig13129	91772	91977
Contig13129	93735	94166
Contig13130	861	995
Contig13130	2142	2213
Contig13130	5667	5720
Contig13130	6253	6530
Contig13130	6809	8295
Contig13130	9218	9709
Contig13130	10045	11396
Contig13130	13409	13734
Contig13130	14137	14423
Contig13130	15079	15199
Contig13130	19593	20012
Contig13130	20023	20235
Contig13130	20623	20685
Contig13130	20791	20879
Contig13130	21041	21420
Contig13130	23071	23230
Contig13130	24141	25000
Contig13130	26230	27100
Contig13130	36390	36570
Contig13130	42501	42599
Contig13130	47059	47842
Contig13130	48926	49387
Contig13130	49576	50020
Contig13130	50645	50723
Contig13130	51858	52024
Contig13130	53527	53937
Contig13130	56852	57061
Contig13130	64499	64699
Contig13130	67898	68821
Contig13130	71538	71926
Contig13130	74509	75136
Contig13130	75505	75765
Contig13130	79613	79731
Contig13130	79876	80612
Contig13130	82274	82976
Contig13130	84187	85198
Contig13130	88428	89145
Contig13130	89281	89457
Contig13130	90512	90693
Contig13130	90817	91711
Contig13130	92697	92775
Contig13130	93357	94104
Contig13131	126	232
Contig13131	49997	50075
Contig13131	54469	55066
Contig13131	88243	89027
Contig13131	91805	92058
Contig13131	94742	95571
Contig13132	2027	2131
Contig13132	5046	5480
Contig13132	5748	6195
Contig13132	9039	9117
Contig13132	9355	9457
Contig13132	9640	10954
Contig13132	11085	11427
Contig13132	11910	12104
Contig13132	14328	14584
Contig13132	17252	17537
Contig13132	18730	18991
Contig13132	19520	20305
Contig13132	20455	20833
Contig13132	21225	21604
Contig13132	23038	23128
Contig13132	23767	23970
Contig13132	24256	26327
Contig13132	27719	28046
Contig13132	28250	28665
Contig13132	29357	29990
Contig13132	31107	31784
Contig13132	33609	33899
Contig13132	34042	34368
Contig13132	41939	42877
Contig13132	44930	45351
Contig13132	45424	45689
Contig13132	47051	47520
Contig13132	48112	48418
Contig13132	48581	48724
Contig13132	50090	50359
Contig13132	53201	53260
Contig13132	54538	55284
Contig13132	56075	56404
Contig13132	65304	65489
Contig13132	65689	65826
Contig13132	69443	69524
Contig13132	69628	70113
Contig13132	70350	70667
Contig13132	71259	72200
Contig13132	77874	78401
Contig13132	81107	81381
Contig13132	82019	82229
Contig13132	82254	82574
Contig13132	82760	83091
Contig13132	83412	83635
Contig13133	36917	37897
Contig13133	50252	50990
Contig13134	11782	12336
Contig13134	18782	18873
Contig13134	40469	40550
Contig13134	45320	46082
Contig13134	83441	83604
Contig13134	95657	95796
Contig13135	1084	1296
Contig13135	3016	3341
Contig13135	21836	22086
Contig13135	22364	22688
Contig13135	60959	61098
Contig13135	71732	71985
Contig13136	21097	21185
Contig13136	21821	22115
Contig13136	22547	22777
Contig13136	25711	25990
Contig13136	41873	42002
Contig13136	89932	90019
Contig13137	5414	5470
Contig13137	13218	13466
Contig13137	30906	31075
Contig13137	50550	50707
Contig13137	55935	56194
Contig13138	10398	10572
Contig13138	11557	11950
Contig13138	13488	13668
Contig13138	16691	17608
Contig13138	81790	82694
Contig13138	84671	84823
Contig13139	235	978
Contig13139	2175	2455
Contig13139	3297	3520
Contig13139	5868	5966
Contig13139	6393	6737
Contig13139	7825	7977
Contig13139	8672	8920
Contig13139	10191	10727
Contig13139	11107	11209
Contig13139	12410	13611
Contig13139	18771	18830
Contig13139	19270	19368
Contig13139	23391	23787
Contig13139	24165	24339
Contig13139	24601	25408
Contig13139	25621	25806
Contig13139	29098	29962
Contig13139	32148	32353
Contig13139	33190	33612
Contig13139	34095	34377
Contig13139	34811	35237
Contig13139	35850	36023
Contig13139	40340	40563
Contig13139	41083	41482
Contig13139	42317	43362
Contig13139	43718	44334
Contig13139	47998	48312
Contig13139	48457	48787
Contig13139	48845	50012
Contig13139	51995	52916
Contig13139	53190	53624
Contig13139	54609	55070
Contig13139	56855	56950
Contig13139	57752	58224
Contig13139	59083	59246
Contig13139	59280	59556
Contig13139	61922	62500
Contig13139	62846	63103
Contig13139	63601	63771
Contig13139	64206	64523
Contig13139	66174	66258
Contig13139	67116	67571
Contig13139	71121	71346
Contig13139	73872	74390
Contig13139	75124	75657
Contig13139	75843	76190
Contig13139	77840	78030
Contig13139	80560	80736
Contig13139	84604	84680
Contig13139	85670	85911
Contig13139	87914	88066
Contig13139	92354	92788
Contig13139	94677	95232
Contig13140	19	455
Contig13141	35	436
Contig13141	40612	41327
Contig13141	48664	48848
Contig13141	64326	64714
Contig13141	66549	66740
Contig13141	67738	67912
Contig13142	6159	6286
Contig13142	7553	8103
Contig13142	9757	10192
Contig13142	62260	62401
Contig13142	81654	81776
Contig13142	83746	84053
Contig13142	91805	92031
Contig13142	92240	93153
Contig13143	20415	20898
Contig13143	25692	25995
Contig13143	36032	36167
Contig13144	473	1071
Contig13144	1477	2444
Contig13144	2667	4773
Contig13144	5209	6055
Contig13144	8637	8796
Contig13144	20354	20755
Contig13144	29187	29395
Contig13144	33725	33776
Contig13144	39732	39927
Contig13144	41491	41557
Contig13144	42445	42554
Contig13144	43659	43788
Contig13144	48431	48777
Contig13144	49272	49736
Contig13144	49928	50176
Contig13144	50340	51074
Contig13144	52624	53145
Contig13144	54172	54243
Contig13144	58582	59740
Contig13144	60390	60779
Contig13144	60905	61539
Contig13144	64131	64302
Contig13144	65003	65101
Contig13144	66899	68035
Contig13144	69229	69707
Contig13144	69860	70307
Contig13144	70675	71212
Contig13144	71402	71822
Contig13144	72597	72917
Contig13144	73205	73449
Contig13144	74112	74512
Contig13144	76859	77143
Contig13144	77304	78186
Contig13144	78545	79207
Contig13144	81745	83296
Contig13144	85414	85668
Contig13144	85952	86070
Contig13144	86920	89459
Contig13144	92420	92806
Contig13144	93123	93463
Contig13144	93883	94524
Contig13144	95053	95230
Contig13144	98246	98421
Contig13144	99834	99964
Contig13145	450	1115
Contig13145	2537	2651
Contig13145	6256	6570
Contig13145	6722	7016
Contig13145	9842	10458
Contig13145	11266	11744
Contig13145	14159	14274
Contig13145	14913	15065
Contig13145	17885	17949
Contig13145	17950	18584
Contig13145	19333	19498
Contig13145	20726	21040
Contig13145	22811	24025
Contig13145	24213	24312
Contig13145	26901	27138
Contig13145	31387	32139
Contig13145	32835	33012
Contig13145	35441	35951
Contig13145	39034	39870
Contig13145	45378	45739
Contig13145	46210	46384
Contig13145	46891	47148
Contig13145	49294	49774
Contig13145	51376	51705
Contig13145	52448	52524
Contig13145	52526	53122
Contig13145	54401	54664
Contig13145	54910	55019
Contig13145	56608	56745
Contig13145	57008	57352
Contig13145	57797	58205
Contig13145	60167	60430
Contig13145	60712	62389
Contig13145	62641	63162
Contig13145	63595	63703
Contig13145	63873	64472
Contig13145	66982	67108
Contig13145	67650	68111
Contig13145	72001	72947
Contig13145	73238	73484
Contig13145	74626	74797
Contig13145	74892	76642
Contig13145	86073	86125
Contig13145	92193	92912
Contig13145	93120	93340
Contig13145	94855	95036
Contig13145	95189	95744
Contig13145	96715	98562
Contig13145	99354	99609
Contig13146	34	462
Contig13146	6987	7091
Contig13146	11828	12062
Contig13146	13396	14329
Contig13146	25939	26115
Contig13146	26295	26397
Contig13146	37588	37977
Contig13146	65545	65711
Contig13146	66432	66745
Contig13146	70704	71271
Contig13146	72090	72332
Contig13146	75485	75868
Contig13146	76778	77097
Contig13146	79009	81542
Contig13146	85144	85463
Contig13146	94070	94381
Contig13146	100315	100434
Contig13147	5017	5210
Contig13147	5515	5681
Contig13147	13744	14924
Contig13147	21303	22360
Contig13147	23903	24132
Contig13147	25978	26535
Contig13147	30198	30291
Contig13147	34810	35104
Contig13147	40323	40748
Contig13147	41197	41374
Contig13147	41639	42042
Contig13147	42172	42565
Contig13147	46244	46933
Contig13147	66936	67185
Contig13147	68537	68646
Contig13147	69270	69399
Contig13147	75945	76438
Contig13147	76502	77175
Contig13147	81930	82464
Contig13147	84286	84480
Contig13147	91820	92275
Contig13147	93043	93113
Contig13147	100615	100685
Contig13149	25361	25642
Contig13149	43827	44030
Contig13149	44412	44884
Contig13149	60657	60708
Contig13149	86764	86841
Contig13149	98352	98814
Contig13149	101000	101635
Contig13150	20831	21269
Contig13150	40762	41013
Contig13150	48919	49083
Contig13150	49515	49631
Contig13150	70177	70377
Contig13150	98848	99017
Contig13151	38	701
Contig13151	1914	2085
Contig13151	9369	9523
Contig13151	10871	11130
Contig13151	12325	12717
Contig13151	15081	16051
Contig13151	19423	19554
Contig13151	20387	20795
Contig13151	24905	25472
Contig13151	28609	28707
Contig13151	29763	29929
Contig13151	30916	31029
Contig13151	35280	36526
Contig13151	38066	38175
Contig13151	38320	39186
Contig13151	39494	39829
Contig13151	40089	40367
Contig13151	41955	42601
Contig13151	43827	44401
Contig13151	46647	46762
Contig13151	48104	48392
Contig13151	49800	50127
Contig13151	50544	51029
Contig13151	58605	60130
Contig13151	60302	60418
Contig13151	61138	61390
Contig13151	63288	64448
Contig13151	66297	66539
Contig13151	66703	66834
Contig13151	67292	67587
Contig13151	67852	68157
Contig13151	70760	71669
Contig13151	72297	72466
Contig13151	74218	74503
Contig13151	75967	76988
Contig13151	78938	79001
Contig13151	88065	88290
Contig13151	89198	89521
Contig13151	89960	90309
Contig13151	92415	92776
Contig13151	98907	99058
Contig13151	100114	100773
Contig13151	101804	102184
Contig13152	50932	51102
Contig13153	51693	52566
Contig13154	7257	8008
Contig13154	29973	30160
Contig13154	30935	31616
Contig13154	41087	41365
Contig13154	51738	52371
Contig13154	56198	56735
Contig13154	62279	62555
Contig13154	62615	62738
Contig13154	63820	64030
Contig13154	64201	64376
Contig13154	64749	64964
Contig13154	65139	65477
Contig13154	78605	78681
Contig13154	83137	83427
Contig13154	93670	93824
Contig13155	27515	27685
Contig13155	45526	45982
Contig13155	68313	68654
Contig13155	87962	88275
Contig13155	97861	98352
Contig13156	71	363
Contig13156	1508	1641
Contig13156	1755	2576
Contig13156	9457	11632
Contig13156	15123	15195
Contig13156	46576	47126
Contig13156	54543	54638
Contig13156	85351	86353
Contig13156	89117	89523
Contig13156	91648	92297
Contig13157	10761	10878
Contig13157	54385	54625
Contig13157	62226	62458
Contig13158	1750	1853
Contig13158	39816	40072
Contig13158	45166	45459
Contig13158	51150	51302
Contig13158	51413	51537
Contig13158	56997	57143
Contig13158	68256	68542
Contig13158	95590	95800
Contig13158	95889	96904
Contig13158	97434	97711
Contig13159	7918	8263
Contig13159	8489	8797
Contig13159	9750	10121
Contig13159	36525	36604
Contig13159	41197	41315
Contig13159	41466	41727
Contig13159	42270	42361
Contig13159	42723	43282
Contig13159	45996	46146
Contig13159	47240	47508
Contig13159	49703	49900
Contig13159	51650	52028
Contig13159	60914	61150
Contig13159	63722	64021
Contig13159	67235	67724
Contig13159	82237	82327
Contig13159	82894	83307
Contig13159	83533	83680
Contig13159	85839	86083
Contig13159	86440	87642
Contig13159	87812	87882
Contig13159	88293	88429
Contig13159	90872	92627
Contig13159	92911	92976
Contig13159	93768	94495
Contig13159	97733	97997
Contig13159	100204	100466
Contig13159	101439	101821
Contig13159	102192	102991
Contig13159	103311	103524
Contig13160	37849	38581
Contig13161	214	433
Contig13161	33079	33301
Contig13161	104554	104924
Contig13162	14900	15496
Contig13162	22122	23246
Contig13162	97286	97361
Contig13162	100500	101075
Contig13163	618	798
Contig13163	10815	10921
Contig13163	16771	17120
Contig13163	17925	18076
Contig13163	23154	23528
Contig13163	28020	28527
Contig13163	32969	34221
Contig13163	41435	42144
Contig13163	43220	43472
Contig13163	70219	70450
Contig13163	79393	79555
Contig13163	79809	81981
Contig13163	84092	84228
Contig13163	96018	96322
Contig13163	104810	104934
Contig13164	27567	28468
Contig13164	72452	72599
Contig13164	97083	97146
Contig13165	1825	3338
Contig13165	66129	66370
Contig13165	82024	82191
Contig13165	86615	88439
Contig13165	101590	101943
Contig13166	21	400
Contig13166	865	977
Contig13166	2385	2480
Contig13166	3912	4918
Contig13166	5981	6548
Contig13166	7380	8258
Contig13166	10922	11538
Contig13166	12243	12829
Contig13166	14365	14494
Contig13166	14998	15269
Contig13166	19010	19601
Contig13166	20854	21325
Contig13166	21860	22062
Contig13166	22555	24477
Contig13166	27261	28504
Contig13166	30944	31762
Contig13166	34680	35044
Contig13166	35407	35918
Contig13166	36484	37521
Contig13166	37672	38117
Contig13166	42878	43110
Contig13166	44038	44437
Contig13166	44510	44644
Contig13166	45932	46336
Contig13166	47316	50205
Contig13166	51323	51649
Contig13166	52628	53047
Contig13166	54481	55237
Contig13166	55543	56787
Contig13166	57103	59294
Contig13166	60511	61694
Contig13166	62678	62843
Contig13166	64878	65320
Contig13166	65980	66074
Contig13166	67861	68208
Contig13166	69131	69400
Contig13166	69652	70430
Contig13166	70491	71284
Contig13166	73947	74816
Contig13166	74976	75837
Contig13166	77013	77263
Contig13166	77380	77477
Contig13166	77757	77862
Contig13166	79535	80227
Contig13166	81226	81487
Contig13166	84313	84725
Contig13166	85248	86776
Contig13166	87596	87961
Contig13166	89056	89534
Contig13166	91632	93277
Contig13166	93672	94261
Contig13166	95248	96879
Contig13166	97028	99755
Contig13166	99780	100718
Contig13166	101486	102210
Contig13166	105123	106507
Contig13167	3202	3721
Contig13167	5888	6366
Contig13167	32015	32133
Contig13167	75500	76101
Contig13167	79847	80049
Contig13167	88039	88551
Contig13167	93218	93308
Contig13168	59207	59328
Contig13168	64336	64538
Contig13168	79478	80198
Contig13168	82511	82888
Contig13169	74663	75330
Contig13169	100077	101631
Contig13169	102299	102698
Contig13169	103240	103335
Contig13169	103872	104111
Contig13169	105744	106317
Contig13170	1118	1387
Contig13170	2689	2910
Contig13170	3012	3664
Contig13170	3940	4023
Contig13170	8389	8658
Contig13170	9423	9691
Contig13170	10998	11103
Contig13170	13484	13596
Contig13170	14373	14796
Contig13170	16974	17075
Contig13170	17832	17909
Contig13170	21414	21654
Contig13170	22133	22383
Contig13170	23087	23223
Contig13170	24736	24998
Contig13170	25419	25749
Contig13170	26088	26145
Contig13170	27405	27550
Contig13170	30853	31115
Contig13170	32493	32683
Contig13170	33196	33521
Contig13170	33853	34018
Contig13170	34497	34794
Contig13170	37378	37548
Contig13170	38148	38854
Contig13170	39382	40962
Contig13170	42147	42332
Contig13170	42807	42917
Contig13170	43903	44343
Contig13170	46696	46813
Contig13170	47432	47606
Contig13170	48649	49219
Contig13170	50707	51530
Contig13170	52660	53268
Contig13170	53463	54206
Contig13170	54832	54946
Contig13170	55892	56326
Contig13170	57384	58018
Contig13170	61566	61689
Contig13170	65285	65717
Contig13170	66272	66746
Contig13170	67421	68061
Contig13170	68110	68988
Contig13170	69246	69572
Contig13170	69876	70685
Contig13170	75463	75595
Contig13170	79198	79347
Contig13170	80609	80937
Contig13170	83423	83657
Contig13170	85661	86203
Contig13170	88349	89017
Contig13170	91997	92346
Contig13170	95876	96208
Contig13170	98571	98735
Contig13170	99352	99454
Contig13170	99853	100191
Contig13170	100506	100790
Contig13170	103942	104348
Contig13170	105373	105503
Contig13170	105798	105996
Contig13171	49245	49462
Contig13171	84950	85125
Contig13172	1193	1272
Contig13172	4803	5355
Contig13172	6337	6748
Contig13172	7729	7924
Contig13172	8114	9293
Contig13172	10461	10813
Contig13172	17680	18499
Contig13172	18712	19353
Contig13172	20614	22160
Contig13172	27457	27974
Contig13172	34921	35143
Contig13172	35747	36005
Contig13172	36711	36904
Contig13172	37895	38624
Contig13172	43468	43681
Contig13172	44583	44837
Contig13172	50304	50363
Contig13172	50909	51196
Contig13172	52987	53058
Contig13172	53800	54155
Contig13172	54720	54841
Contig13172	56143	56275
Contig13172	58554	58689
Contig13172	60613	61732
Contig13172	62782	62874
Contig13172	67040	67166
Contig13172	67643	67712
Contig13172	67772	67843
Contig13172	74011	74159
Contig13172	75300	75647
Contig13172	75977	76422
Contig13172	77591	77951
Contig13172	78051	78875
Contig13172	80307	80867
Contig13172	83623	83875
Contig13172	86729	86818
Contig13172	91854	92666
Contig13172	93355	93771
Contig13172	95115	95521
Contig13172	103500	103749
Contig13172	103837	105185
Contig13172	108012	108644
Contig13173	14	633
Contig13173	5104	5301
Contig13173	37194	37482
Contig13173	48105	48297
Contig13173	58587	59409
Contig13173	64111	64288
Contig13174	5491	5771
Contig13174	5927	6173
Contig13174	32666	33488
Contig13174	45452	45839
Contig13174	61207	61286
Contig13174	71855	71990
Contig13174	90026	90199
Contig13174	93122	93412
Contig13174	95301	96489
Contig13174	101026	101240
Contig13174	107840	108560
Contig13175	1381	1874
Contig13175	2632	3325
Contig13175	79150	79546
Contig13176	1513	1940
Contig13176	3527	3721
Contig13176	3901	4554
Contig13176	4786	4901
Contig13176	5915	6501
Contig13176	6671	6982
Contig13176	7315	7574
Contig13176	9275	9930
Contig13176	11341	12200
Contig13176	20576	22494
Contig13176	27262	27361
Contig13176	29356	29576
Contig13176	29971	30463
Contig13176	31704	31933
Contig13176	32387	33674
Contig13176	34051	34386
Contig13176	37389	37535
Contig13176	39956	40385
Contig13176	40865	44536
Contig13176	45077	45280
Contig13176	45463	45824
Contig13176	51042	51282
Contig13176	52798	53164
Contig13176	61732	62754
Contig13176	66006	66380
Contig13176	69046	69739
Contig13176	69851	71252
Contig13176	71907	72675
Contig13176	74813	75140
Contig13176	82094	82476
Contig13176	88006	88563
Contig13176	92376	93183
Contig13176	93440	93783
Contig13176	94560	94927
Contig13176	99333	99983
Contig13176	102048	102156
Contig13176	102606	102971
Contig13176	108799	109514
Contig13176	109673	110029
Contig13177	10997	11189
Contig13177	13897	14031
Contig13177	16382	16452
Contig13177	19997	20364
Contig13177	21067	21163
Contig13177	23889	24215
Contig13177	24408	24769
Contig13177	25271	25356
Contig13177	29604	30322
Contig13177	56705	57048
Contig13177	58987	59247
Contig13177	59348	60538
Contig13177	62601	63613
Contig13177	95342	96755
Contig13177	106926	107062
Contig13177	107326	107797
Contig13177	108694	109224
Contig13177	110063	110194
Contig13178	17542	17896
Contig13178	108455	108769
Contig13178	110132	110189
Contig13179	37686	37909
Contig13179	62277	62815
Contig13179	67992	68654
Contig13179	69224	69438
Contig13179	72963	73386
Contig13179	77516	77661
Contig13179	78302	78566
Contig13180	4058	4264
Contig13180	8122	8742
Contig13180	10046	10988
Contig13180	12960	13274
Contig13180	15757	16102
Contig13180	18213	18579
Contig13180	19087	19560
Contig13180	20166	20899
Contig13180	23995	24232
Contig13180	27411	29359
Contig13180	29586	29747
Contig13180	30374	31293
Contig13180	35282	35958
Contig13180	37171	37447
Contig13180	43853	44113
Contig13180	44272	45002
Contig13180	45146	45431
Contig13180	49585	50329
Contig13180	52506	53117
Contig13180	53866	53970
Contig13180	55456	56969
Contig13180	58004	58427
Contig13180	59621	59959
Contig13180	60116	60734
Contig13180	61346	61573
Contig13180	63037	63329
Contig13180	70299	70439
Contig13180	70553	70681
Contig13180	72270	72365
Contig13180	72630	72708
Contig13180	75115	75449
Contig13180	76148	77012
Contig13180	77476	78531
Contig13180	79401	80216
Contig13180	80217	80547
Contig13180	81518	81636
Contig13180	85265	85422
Contig13180	90167	90407
Contig13180	90852	90928
Contig13180	100716	100963
Contig13180	101467	101570
Contig13180	101964	102079
Contig13180	103062	103579
Contig13180	104013	104699
Contig13180	104774	105360
Contig13180	105716	106756
Contig13180	107098	108149
Contig13180	109918	111161
Contig13181	56390	56455
Contig13181	77528	78251
Contig13181	78425	78604
Contig13181	107480	107908
Contig13182	1315	1552
Contig13182	3205	4769
Contig13182	5474	5577
Contig13182	8788	9177
Contig13182	10874	11500
Contig13182	11714	11934
Contig13182	12767	12905
Contig13182	13276	13777
Contig13182	18374	18815
Contig13182	20741	21009
Contig13182	22103	22171
Contig13182	23010	23643
Contig13182	23809	24473
Contig13182	26891	27229
Contig13182	28438	28868
Contig13182	31632	32560
Contig13182	32612	33044
Contig13182	33413	33762
Contig13182	43085	43539
Contig13182	45580	45762
Contig13182	46579	46883
Contig13182	48401	49281
Contig13182	50169	50355
Contig13182	51909	52201
Contig13182	53332	53540
Contig13182	55256	55446
Contig13182	56308	56501
Contig13182	59461	59926
Contig13183	8273	8692
Contig13183	11605	11937
Contig13183	22327	22623
Contig13183	29263	29469
Contig13183	32631	32704
Contig13184	141	303
Contig13184	419	988
Contig13184	7166	7240
Contig13184	9180	9254
Contig13184	9477	9758
Contig13184	10041	10243
Contig13184	10393	10642
Contig13184	11214	11411
Contig13184	13227	13815
Contig13184	13990	14194
Contig13184	16588	16744
Contig13184	17613	18156
Contig13184	19082	19159
Contig13184	20420	20784
Contig13184	21877	22178
Contig13184	22461	24172
Contig13184	24799	26645
Contig13184	26816	27073
Contig13184	28373	28805
Contig13184	29517	29795
Contig13184	30051	30201
Contig13184	30595	31266
Contig13184	31445	31943
Contig13184	32242	32700
Contig13184	35438	36288
Contig13184	43723	44028
Contig13184	45773	45988
Contig13184	48634	49059
Contig13184	50162	50770
Contig13184	53006	53680
Contig13184	54612	54755
Contig13184	56092	56548
Contig13184	56592	56813
Contig13184	57156	57493
Contig13184	61653	62020
Contig13184	63385	63883
Contig13184	69634	70290
Contig13184	82833	83263
Contig13184	83510	84069
Contig13184	91498	91731
Contig13184	92713	92851
Contig13184	94258	94402
Contig13185	63041	63168
Contig13186	2562	3145
Contig13186	3921	4059
Contig13186	4820	6449
Contig13186	9725	9873
Contig13186	10271	10702
Contig13186	12028	12139
Contig13186	12285	12841
Contig13186	14545	14965
Contig13186	16328	16514
Contig13186	18221	18371
Contig13186	18799	19424
Contig13186	19450	20355
Contig13186	20530	20882
Contig13186	21774	21907
Contig13186	26340	26589
Contig13186	30627	30757
Contig13186	31010	31362
Contig13186	32798	33134
Contig13186	37519	37891
Contig13186	38235	38429
Contig13186	40235	40508
Contig13186	41083	41216
Contig13186	41378	41667
Contig13186	42915	43157
Contig13186	45397	45510
Contig13186	47514	47886
Contig13186	48155	48657
Contig13186	49459	49785
Contig13186	49956	50223
Contig13186	50615	50741
Contig13186	50988	51538
Contig13186	51808	52751
Contig13186	56632	56742
Contig13186	59168	59401
Contig13186	60885	61697
Contig13186	64879	65506
Contig13186	70181	70359
Contig13186	72420	72923
Contig13186	73122	73426
Contig13186	73643	74183
Contig13186	76123	76360
Contig13186	79203	79496
Contig13186	81159	81378
Contig13186	81861	81948
Contig13186	86772	86970
Contig13186	87091	87557
Contig13186	87713	87954
Contig13186	90413	90605
Contig13186	91189	91517
Contig13186	91668	91783
Contig13186	95353	95979
Contig13186	97809	98076
Contig13186	99380	99608
Contig13186	100391	100702
Contig13186	100816	101791
Contig13186	105653	105959
Contig13186	108344	108457
Contig13186	111358	112408
Contig13187	6	907
Contig13187	1083	1143
Contig13187	1966	2082
Contig13187	2333	3157
Contig13187	5653	6256
Contig13187	9638	10520
Contig13187	13396	14062
Contig13187	14536	14905
Contig13187	15109	15189
Contig13187	15396	15934
Contig13187	16373	18118
Contig13187	18442	20130
Contig13187	20331	21041
Contig13187	21305	22609
Contig13187	25161	25848
Contig13187	26877	27106
Contig13187	29353	29982
Contig13187	30936	31112
Contig13187	31275	31706
Contig13187	31976	32125
Contig13187	32679	33072
Contig13187	34041	34093
Contig13187	34588	35520
Contig13187	35885	36099
Contig13187	36460	36580
Contig13187	37185	37766
Contig13187	39182	40462
Contig13187	41026	41376
Contig13187	45112	46794
Contig13187	47974	48123
Contig13187	48834	49059
Contig13187	49163	49613
Contig13187	50759	51951
Contig13187	52660	53022
Contig13187	54396	57828
Contig13187	61135	62926
Contig13187	63341	63457
Contig13187	63930	64038
Contig13187	64302	65177
Contig13187	67092	67319
Contig13187	67712	67948
Contig13187	69658	72549
Contig13187	73136	75730
Contig13187	76024	76237
Contig13187	76390	77440
Contig13187	77680	78002
Contig13187	78481	78557
Contig13187	78812	79093
Contig13187	80527	80821
Contig13187	82884	83231
Contig13187	84265	84723
Contig13187	88755	90062
Contig13187	91009	91672
Contig13187	91821	93154
Contig13187	93314	93602
Contig13187	94191	94536
Contig13187	95089	95804
Contig13187	97124	97417
Contig13187	97622	97858
Contig13187	98894	100012
Contig13187	100380	100464
Contig13187	100628	101192
Contig13187	101418	101616
Contig13187	102894	103068
Contig13187	105069	106500
Contig13187	107231	108317
Contig13188	8	674
Contig13188	1010	1206
Contig13188	4363	4528
Contig13188	5785	5855
Contig13188	8870	8993
Contig13188	9878	11490
Contig13188	12356	14015
Contig13188	14613	14798
Contig13188	16015	16292
Contig13188	16457	16907
Contig13188	23165	23638
Contig13188	26790	27369
Contig13188	27678	28256
Contig13188	28442	28646
Contig13188	29474	29650
Contig13188	33519	34062
Contig13188	35925	36587
Contig13188	39839	39907
Contig13188	40367	40948
Contig13188	41312	41896
Contig13188	42115	42466
Contig13188	43650	45577
Contig13188	48198	48967
Contig13188	49849	49959
Contig13188	52311	52616
Contig13188	53469	53945
Contig13188	59098	59710
Contig13188	59880	59955
Contig13188	63271	63743
Contig13188	64930	65112
Contig13188	66517	66792
Contig13188	78852	78955
Contig13188	79751	80887
Contig13188	84535	84836
Contig13188	85477	86167
Contig13188	91835	92078
Contig13188	92751	94541
Contig13188	94748	95519
Contig13188	95645	96372
Contig13188	97465	97856
Contig13188	99095	99261
Contig13188	99439	99548
Contig13188	104775	105343
Contig13188	105558	105730
Contig13188	108945	109110
Contig13188	110546	110701
Contig13188	112620	113037
Contig13188	113793	114093
Contig13189	1235	3813
Contig13189	7181	10788
Contig13189	12338	12594
Contig13189	13434	13932
Contig13189	15039	15361
Contig13189	17028	17689
Contig13189	21503	22066
Contig13189	23976	24727
Contig13189	24850	26034
Contig13189	26801	26909
Contig13189	26960	27130
Contig13189	29422	29573
Contig13189	29969	30771
Contig13189	33869	34565
Contig13189	34795	35129
Contig13189	37033	37282
Contig13189	37778	38121
Contig13189	38626	39008
Contig13189	42018	42174
Contig13189	43359	43728
Contig13189	44292	44610
Contig13189	45775	46145
Contig13189	46351	46722
Contig13189	47797	48045
Contig13189	48233	48482
Contig13189	51832	52071
Contig13189	55439	56017
Contig13189	58617	59690
Contig13189	64785	65378
Contig13189	66933	67104
Contig13189	68223	68618
Contig13189	71968	72630
Contig13189	73834	74145
Contig13189	75835	76624
Contig13189	77287	77906
Contig13189	79438	79594
Contig13189	80414	81096
Contig13189	82395	82957
Contig13189	83232	83898
Contig13189	84171	84789
Contig13189	86791	86945
Contig13189	88171	88394
Contig13189	88559	89001
Contig13189	89167	89703
Contig13189	90126	90313
Contig13189	91594	92351
Contig13189	95247	95385
Contig13189	97258	97460
Contig13189	97880	98017
Contig13189	98468	99841
Contig13189	102485	104217
Contig13189	105326	105778
Contig13189	106146	107992
Contig13189	108221	108599
Contig13189	108735	109461
Contig13189	111611	112232
Contig13189	112772	113063
Contig13189	113338	113868
Contig13189	114280	114362
Contig13190	864	1264
Contig13190	7385	7731
Contig13190	12763	12834
Contig13190	13290	13602
Contig13190	16866	17011
Contig13190	17996	18175
Contig13190	18598	18659
Contig13190	20035	20190
Contig13190	21983	22122
Contig13190	24070	24279
Contig13190	33968	35027
Contig13190	41894	42609
Contig13190	43513	43801
Contig13190	49544	50455
Contig13190	53462	53596
Contig13190	53742	54232
Contig13190	57330	57606
Contig13190	83477	83594
Contig13190	86498	86776
Contig13190	91479	91797
Contig13190	92949	93033
Contig13190	93929	94938
Contig13190	99179	99240
Contig13190	112022	112259
Contig13191	125	573
Contig13191	1554	2276
Contig13191	6363	6445
Contig13191	10227	10428
Contig13191	58194	58245
Contig13191	69175	69261
Contig13191	106740	107127
Contig13192	72688	73827
Contig13192	91537	92203
Contig13193	1213	1408
Contig13193	1797	2335
Contig13193	6122	6331
Contig13193	6520	6706
Contig13193	6754	8688
Contig13193	13828	14142
Contig13193	15195	15390
Contig13193	21087	21370
Contig13193	21417	21731
Contig13193	26665	27251
Contig13193	27476	27621
Contig13193	28927	29237
Contig13193	37176	37228
Contig13193	37775	38098
Contig13193	39422	39476
Contig13193	45231	45749
Contig13193	47201	47632
Contig13193	47878	48354
Contig13193	48689	48830
Contig13193	49844	50401
Contig13193	50460	50762
Contig13193	51367	51446
Contig13193	51515	51778
Contig13193	52075	52309
Contig13193	56117	56280
Contig13193	56725	57421
Contig13193	60003	60253
Contig13193	60453	60666
Contig13193	61549	61807
Contig13193	63260	63461
Contig13193	64681	64758
Contig13193	65411	65470
Contig13193	65663	65867
Contig13193	69605	69871
Contig13193	74205	74303
Contig13193	78578	79714
Contig13193	80021	80403
Contig13193	86796	86952
Contig13193	87801	88203
Contig13193	89392	89607
Contig13193	90314	90538
Contig13193	93423	93518
Contig13193	93709	93868
Contig13193	94294	94604
Contig13193	96053	96338
Contig13193	96952	97216
Contig13193	98534	98850
Contig13193	100302	100466
Contig13193	101873	102155
Contig13193	102804	103136
Contig13193	109135	109500
Contig13193	112469	112574
Contig13193	112724	113177
Contig13193	113647	113725
Contig13193	114278	114488
Contig13194	3390	3673
Contig13194	34836	35254
Contig13194	80883	81132
Contig13194	85234	85301
Contig13194	106881	108142
Contig13194	108215	108343
Contig13194	111964	112297
Contig13195	37101	37834
Contig13195	62990	63122
Contig13195	87731	88002
Contig13195	105609	105914
Contig13195	112718	113237
Contig13195	114709	114798
Contig13196	56	228
Contig13196	14732	15036
Contig13196	53788	53845
Contig13196	61401	61587
Contig13196	68476	68563
Contig13196	80744	80858
Contig13196	86355	86502
Contig13196	94151	94473
Contig13196	97064	97676
Contig13196	97892	98297
Contig13196	114813	115564
Contig13197	81531	81778
Contig13198	33789	33940
Contig13198	78499	78991
Contig13198	107378	107949
Contig13199	318	668
Contig13199	990	3471
Contig13199	3687	4273
Contig13199	4562	4991
Contig13199	6554	6949
Contig13199	7192	7373
Contig13199	12297	12410
Contig13199	16133	16683
Contig13199	16718	17527
Contig13199	18493	19060
Contig13199	20194	20480
Contig13199	21961	22059
Contig13199	22162	22699
Contig13199	24992	26713
Contig13199	33762	34025
Contig13199	34687	34881
Contig13199	35601	35839
Contig13199	37834	38127
Contig13199	40578	40794
Contig13199	40933	41146
Contig13199	41539	42125
Contig13199	43673	44399
Contig13199	44720	45060
Contig13199	46079	46185
Contig13199	46439	46798
Contig13199	47396	47533
Contig13199	48301	49234
Contig13199	51117	51657
Contig13199	52986	53062
Contig13199	53705	54028
Contig13199	56525	56678
Contig13199	58083	58322
Contig13199	59160	59479
Contig13199	60876	61124
Contig13199	61931	62192
Contig13199	63262	63450
Contig13199	64539	65824
Contig13199	66579	66655
Contig13199	70856	71298
Contig13199	77024	78250
Contig13199	78442	78807
Contig13199	79980	80185
Contig13199	80620	81098
Contig13199	81397	82091
Contig13199	85817	86085
Contig13199	86704	87422
Contig13199	88682	89676
Contig13199	90599	94546
Contig13199	94950	95114
Contig13199	99240	99451
Contig13199	103180	103463
Contig13199	103684	104099
Contig13199	111491	113024
Contig13199	113366	114334
Contig13199	115019	115174
Contig13199	115373	115693
Contig13199	115832	116626
Contig1320	1	262
Contig13200	175	416
Contig13200	1649	1715
Contig13200	4328	4491
Contig13200	15559	15639
Contig13200	18593	18952
Contig13200	22014	22076
Contig13200	34154	34241
Contig13200	76553	77246
Contig13200	77817	79013
Contig13201	1748	3551
Contig13201	6267	6333
Contig13201	7328	7514
Contig13201	8098	8705
Contig13201	8791	9874
Contig13201	11217	11329
Contig13201	13130	14757
Contig13201	15020	15230
Contig13201	15559	15805
Contig13201	16603	16858
Contig13201	24078	24974
Contig13201	26138	26873
Contig13201	27709	27995
Contig13201	35734	35901
Contig13201	53295	53451
Contig13201	55084	55486
Contig13201	55999	56176
Contig13201	56407	56769
Contig13201	57084	57871
Contig13201	62645	62981
Contig13201	66504	67238
Contig13201	69685	70638
Contig13201	71463	71953
Contig13201	73646	73732
Contig13201	82765	85257
Contig13201	85420	85657
Contig13201	88440	88732
Contig13201	91194	91290
Contig13201	91849	91904
Contig13201	92411	92599
Contig13201	93033	93717
Contig13201	94074	95032
Contig13201	108361	108740
Contig13201	109139	111103
Contig13201	112015	112378
Contig13202	30140	30508
Contig13202	35514	35859
Contig13203	6494	6551
Contig13203	6574	6838
Contig13203	12618	12932
Contig13203	18294	18925
Contig13203	19180	19560
Contig13203	24468	24853
Contig13203	25134	25748
Contig13203	29429	29873
Contig13203	30329	30766
Contig13203	31797	32469
Contig13203	33879	35784
Contig13203	69190	69291
Contig13203	87944	88140
Contig13203	91123	91390
Contig13203	93431	94143
Contig13203	94333	94585
Contig13203	102155	102364
Contig13204	7017	7121
Contig13204	14713	14771
Contig13204	15050	15255
Contig13204	15739	16159
Contig13204	17365	17693
Contig13204	38709	38788
Contig13204	50323	50446
Contig13204	53691	53939
Contig13204	57282	57816
Contig13204	93599	93734
Contig13204	98759	99036
Contig13204	112819	113035
Contig13204	115342	115862
Contig13204	116379	116528
Contig13205	7091	7511
Contig13205	35004	35446
Contig13205	37236	37560
Contig13205	38136	38720
Contig13205	39984	40137
Contig13205	40562	40794
Contig13205	42197	42481
Contig13205	43366	43492
Contig13205	44255	44369
Contig13205	47031	47087
Contig13205	49851	50022
Contig13205	51984	52145
Contig13205	58682	58803
Contig13205	58961	59239
Contig13205	64990	65127
Contig13205	66619	66714
Contig13205	67745	68223
Contig13205	69423	69583
Contig13205	70105	70399
Contig13205	70439	70749
Contig13205	72601	72865
Contig13205	73682	73878
Contig13205	74886	75252
Contig13205	78418	78585
Contig13205	79203	79306
Contig13205	81040	81590
Contig13205	82023	82114
Contig13205	82265	82713
Contig13205	83743	84164
Contig13205	84196	84681
Contig13205	87208	87708
Contig13205	93456	93770
Contig13205	94910	95935
Contig13205	98664	98863
Contig13205	99051	100002
Contig13205	100167	100660
Contig13205	101218	101306
Contig13205	102841	103061
Contig13205	103639	103810
Contig13205	108769	108863
Contig13205	113106	113398
Contig13205	113693	114380
Contig13205	116511	117450
Contig13206	4860	5816
Contig13206	24164	24703
Contig13206	67363	68054
Contig13206	78778	78961
Contig13206	109173	109283
Contig13206	113736	114040
Contig13207	6081	6170
Contig13207	36590	36906
Contig13207	45405	45522
Contig13207	45705	46206
Contig13207	49836	50618
Contig13207	94380	94640
Contig13207	96448	96590
Contig13207	109086	109153
Contig13208	18628	18714
Contig13208	45252	45568
Contig13208	47384	49642
Contig13208	59409	59549
Contig13208	85387	85512
Contig13208	113756	113969
Contig13209	15879	16328
Contig13209	25564	26067
Contig13209	32539	32623
Contig13209	33274	34156
Contig13209	34489	35074
Contig13209	39541	40288
Contig13209	40492	40803
Contig13209	64761	64978
Contig13209	72510	73587
Contig13209	78559	79839
Contig13209	80407	81152
Contig13209	82447	82696
Contig13209	89015	89915
Contig13209	102577	103088
Contig13209	116744	116966
Contig13209	117425	117630
Contig13210	61844	62378
Contig13210	79498	79834
Contig13210	82250	82409
Contig13210	113853	114255
Contig13211	28474	29170
Contig13211	29307	29374
Contig13212	3790	4105
Contig13212	8661	8853
Contig13212	21863	22234
Contig13212	28876	31980
Contig13212	33063	33168
Contig13212	44891	45298
Contig13212	103015	103713
Contig13212	110798	110957
Contig13212	111042	111245
Contig13212	113771	113964
Contig13213	11201	11544
Contig13213	51309	51482
Contig13213	55540	55682
Contig13213	80863	81245
Contig13214	76450	76536
Contig13214	112329	112425
Contig13214	118902	119575
Contig13215	20505	20757
Contig13215	83900	84079
Contig13215	84183	84629
Contig13215	86822	87533
Contig13215	88290	88394
Contig13215	89007	89368
Contig13216	1	1335
Contig13216	36487	36654
Contig13216	45544	45902
Contig13216	48858	48971
Contig13216	54302	54457
Contig13216	58985	59372
Contig13216	62951	63047
Contig13216	64198	64609
Contig13216	73541	74380
Contig13216	75329	75645
Contig13216	98661	98990
Contig13216	108452	109110
Contig13216	120470	120844
Contig13217	22093	22391
Contig13217	54552	54678
Contig13217	119544	119827
Contig13218	134	320
Contig13218	594	671
Contig13218	1441	1571
Contig13218	1724	1861
Contig13218	2964	3594
Contig13218	10640	10721
Contig13218	11683	12281
Contig13218	13229	13805
Contig13218	15755	15881
Contig13218	17178	17964
Contig13218	17968	18716
Contig13218	18718	19016
Contig13218	19956	21707
Contig13218	22233	22292
Contig13218	22838	23338
Contig13218	24639	24917
Contig13218	26413	26760
Contig13218	30067	33851
Contig13218	37090	37384
Contig13218	37551	37709
Contig13218	38400	38829
Contig13218	40181	40672
Contig13218	42823	42944
Contig13218	46574	46729
Contig13218	49622	49939
Contig13218	50276	50675
Contig13218	56418	56473
Contig13218	61606	61741
Contig13218	62391	62535
Contig13218	64081	64174
Contig13218	67520	67710
Contig13218	68362	68538
Contig13218	69253	69380
Contig13218	72088	72782
Contig13218	79576	79733
Contig13218	80275	80498
Contig13218	80649	80957
Contig13218	81023	81531
Contig13218	82074	82243
Contig13218	83242	83742
Contig13218	83909	84003
Contig13218	87851	88158
Contig13218	88405	89295
Contig13218	89819	89918
Contig13218	91359	91791
Contig13218	93022	93863
Contig13218	94233	95056
Contig13218	100415	100740
Contig13218	101392	101865
Contig13218	103071	103801
Contig13218	104681	104969
Contig13218	105105	105636
Contig13218	106192	106458
Contig13218	107676	108399
Contig13218	110795	111119
Contig13218	115269	115500
Contig13218	117039	117238
Contig13218	120248	121572
Contig13219	17693	17913
Contig13219	19048	19127
Contig13219	49332	50041
Contig13219	51450	51613
Contig13219	55397	55642
Contig13219	56213	56340
Contig13219	84236	84339
Contig13219	88715	88824
Contig13219	94078	94564
Contig13219	101665	102286
Contig1322	529	708
Contig1322	910	1093
Contig13220	8119	8315
Contig13220	9821	9975
Contig13220	19506	19706
Contig13220	34382	34668
Contig13220	36029	36252
Contig13220	73011	73170
Contig13220	74455	74611
Contig13220	85654	85813
Contig13220	89118	89311
Contig13220	97311	97654
Contig13220	118182	118711
Contig13221	2166	2820
Contig13221	3288	3601
Contig13221	5218	5735
Contig13221	7520	7716
Contig13221	29266	29655
Contig13221	30159	31095
Contig13221	31564	32275
Contig13221	32876	33346
Contig13221	34069	34265
Contig13221	34861	35161
Contig13221	36221	38262
Contig13221	38975	39467
Contig13221	42698	44049
Contig13221	44402	44969
Contig13221	46334	46686
Contig13221	48739	49021
Contig13221	50237	51699
Contig13221	52231	52601
Contig13221	53169	53237
Contig13221	53416	54833
Contig13221	58096	58330
Contig13221	59245	59806
Contig13221	62157	62579
Contig13221	62895	63328
Contig13221	63993	64351
Contig13221	65741	66151
Contig13221	92611	92838
Contig13221	96660	96779
Contig13221	99157	99668
Contig13221	100980	101091
Contig13221	105414	106186
Contig13221	106463	106902
Contig13221	107340	107632
Contig13221	108943	109201
Contig13221	110363	110553
Contig13221	111556	111655
Contig13221	112179	112479
Contig13221	117684	117851
Contig13221	119745	121316
Contig13221	121370	121877
Contig13222	16428	16779
Contig13222	31977	32157
Contig13222	60517	61323
Contig13222	104263	104401
Contig13222	104865	104919
Contig13223	1679	1815
Contig13223	4361	4773
Contig13223	6762	6971
Contig13223	11487	11796
Contig13223	13181	13380
Contig13223	13648	13881
Contig13223	14383	14551
Contig13223	15917	16105
Contig13223	18227	18587
Contig13223	20469	20848
Contig13223	21516	21938
Contig13223	22660	22958
Contig13223	39460	39616
Contig13223	42569	42688
Contig13223	45534	45963
Contig13223	46463	46569
Contig13223	57910	58987
Contig13223	60402	61098
Contig13223	63784	63967
Contig13223	65594	65896
Contig13223	66504	66693
Contig13223	66893	68122
Contig13223	70620	70918
Contig13223	74126	74187
Contig13223	75377	75709
Contig13223	75959	76373
Contig13223	77674	77965
Contig13223	79135	79538
Contig13223	79754	80056
Contig13223	80855	81045
Contig13223	82772	83019
Contig13223	86063	86337
Contig13223	87978	88128
Contig13223	90145	90471
Contig13223	90741	91344
Contig13223	91674	93111
Contig13223	93563	93876
Contig13223	95074	95443
Contig13223	96199	96786
Contig13223	99973	100470
Contig13223	103682	103801
Contig13223	107170	107333
Contig13223	119911	120043
Contig13223	121098	121331
Contig13224	2048	2237
Contig13224	32799	33037
Contig13224	60308	60572
Contig13224	64134	64469
Contig13224	84638	84899
Contig13225	1115	2262
Contig13225	2642	2724
Contig13225	4482	4615
Contig13225	4743	5410
Contig13225	10828	11050
Contig13225	11288	11644
Contig13225	40270	40587
Contig13225	63272	64237
Contig13225	67457	67835
Contig13225	69748	70008
Contig13225	73578	74072
Contig13225	77035	78304
Contig13225	80035	80828
Contig13225	82387	83178
Contig13225	89354	89486
Contig13225	90478	91151
Contig13225	93231	93378
Contig13225	93449	93641
Contig13226	5647	6032
Contig13226	6983	8187
Contig13226	8472	9903
Contig13226	11738	11840
Contig13226	40295	40632
Contig13226	41258	41740
Contig13226	41945	42315
Contig13226	50271	50380
Contig13226	61965	62092
Contig13226	67635	67979
Contig13226	80655	81043
Contig13226	87276	87392
Contig13226	87568	87765
Contig13226	87996	88330
Contig13226	92015	92642
Contig13226	108875	109613
Contig13226	118713	119263
Contig13227	1723	2057
Contig13227	7865	8020
Contig13227	8585	8774
Contig13227	9814	10326
Contig13227	10481	10546
Contig13227	18666	18721
Contig13227	25767	26184
Contig13227	27877	29340
Contig13227	29796	29933
Contig13227	30894	31074
Contig13227	31379	32479
Contig13227	34067	34273
Contig13227	38284	38537
Contig13227	39171	39243
Contig13227	39440	39533
Contig13227	45599	45860
Contig13227	46050	46406
Contig13227	47882	48982
Contig13227	50939	51763
Contig13227	52385	52583
Contig13227	53367	53543
Contig13227	56127	56699
Contig13227	56900	57932
Contig13227	58348	58443
Contig13227	59363	60259
Contig13227	61342	61480
Contig13227	65807	66153
Contig13227	67698	68141
Contig13227	69346	70017
Contig13227	70136	70271
Contig13227	71050	72230
Contig13227	78031	78181
Contig13227	81398	81622
Contig13227	81862	84172
Contig13227	86027	86279
Contig13227	86579	86790
Contig13227	87721	88380
Contig13227	88973	89110
Contig13227	89519	89779
Contig13227	96428	96663
Contig13227	96857	96909
Contig13227	97967	98274
Contig13227	99972	100216
Contig13227	101366	101563
Contig13227	101942	102077
Contig13227	102808	103121
Contig13227	104365	105023
Contig13227	107013	107125
Contig13227	107743	107914
Contig13227	109712	109830
Contig13227	114324	114551
Contig13227	118828	119159
Contig13227	123620	123708
Contig13228	39956	40954
Contig13229	9013	9092
Contig13229	10012	10384
Contig13229	52762	52938
Contig13229	72056	72156
Contig13229	78261	78652
Contig13229	78763	79302
Contig13230	0	3362
Contig13230	3702	4663
Contig13230	9376	10323
Contig13230	10881	11357
Contig13230	16120	16761
Contig13230	21105	21672
Contig13230	23554	23688
Contig13230	30490	30547
Contig13230	33415	33837
Contig13230	37893	38076
Contig13230	42121	42250
Contig13230	42680	43036
Contig13230	49044	49615
Contig13230	52791	53195
Contig13230	53482	53860
Contig13230	54643	54935
Contig13230	55302	55767
Contig13230	57391	57949
Contig13230	60544	60768
Contig13230	61118	61819
Contig13230	69102	69238
Contig13230	70462	70549
Contig13230	72526	72898
Contig13230	73938	74463
Contig13230	74609	74933
Contig13230	77178	77276
Contig13230	96287	97217
Contig13230	99269	99998
Contig13230	103147	103246
Contig13230	104195	104498
Contig13230	104709	105039
Contig13230	112087	112376
Contig13230	112526	112903
Contig13230	113093	114096
Contig13230	121440	122213
Contig13231	20664	21281
Contig13231	66785	67396
Contig13231	81305	81389
Contig13232	3915	4743
Contig13232	7073	7430
Contig13232	8314	9070
Contig13232	14402	14597
Contig13232	19763	21873
Contig13232	24737	25213
Contig13232	26175	26285
Contig13232	26927	28950
Contig13232	30608	31157
Contig13232	32567	32778
Contig13232	34196	35006
Contig13232	43804	44179
Contig13232	70717	72287
Contig13232	73258	74271
Contig13232	75659	76538
Contig13232	85699	85867
Contig13232	99371	99531
Contig13232	99618	100048
Contig13232	100580	100958
Contig13232	101140	101769
Contig13232	101922	102109
Contig13232	106414	107287
Contig13232	107319	108034
Contig13233	333	2868
Contig13233	6855	6969
Contig13233	7233	7418
Contig13233	7768	8051
Contig13233	10944	11208
Contig13233	12507	13350
Contig13233	13509	13593
Contig13233	14113	15201
Contig13233	15341	15957
Contig13233	16226	16469
Contig13233	16834	16976
Contig13233	17541	18491
Contig13233	19623	20085
Contig13233	20325	20969
Contig13233	23701	24537
Contig13233	26079	27474
Contig13233	27598	27883
Contig13233	29816	30387
Contig13233	32085	33433
Contig13233	34003	35656
Contig13233	36459	36889
Contig13233	39293	39507
Contig13233	41805	42511
Contig13233	44551	45922
Contig13233	54018	54307
Contig13233	57959	58093
Contig13233	58702	60518
Contig13233	60826	61097
Contig13233	61354	61531
Contig13233	62230	63273
Contig13233	64013	64336
Contig13233	64738	65150
Contig13233	65164	65454
Contig13233	65685	66238
Contig13233	66591	69026
Contig13233	72765	73061
Contig13233	73314	73609
Contig13233	74049	74293
Contig13233	76638	76989
Contig13233	78132	78384
Contig13233	78645	78696
Contig13233	79698	79840
Contig13233	80711	81313
Contig13233	81556	82024
Contig13233	82065	86093
Contig13233	87005	87312
Contig13233	88368	89150
Contig13233	89338	89662
Contig13233	90317	91168
Contig13233	92813	93722
Contig13233	95074	96887
Contig13233	97759	97836
Contig13233	100003	101254
Contig13233	102247	102610
Contig13233	102626	102913
Contig13233	103183	103723
Contig13233	104013	104269
Contig13233	104737	105586
Contig13233	105739	106304
Contig13233	106757	107271
Contig13233	107600	107827
Contig13233	108625	109394
Contig13233	111746	111857
Contig13233	120688	121272
Contig13233	121648	121808
Contig13233	122258	122449
Contig13233	122752	123035
Contig13233	125597	126115
Contig13233	127693	127823
Contig13234	6263	6562
Contig13234	28887	29108
Contig13234	49256	49507
Contig13235	1471	1979
Contig13235	2412	2634
Contig13235	2902	3729
Contig13235	3828	4040
Contig13235	5830	5996
Contig13235	6394	10688
Contig13235	14784	16537
Contig13235	20278	20742
Contig13235	21944	22091
Contig13235	25127	25223
Contig13235	25500	25631
Contig13235	26494	26920
Contig13235	28929	29395
Contig13235	30948	31570
Contig13235	32121	32897
Contig13235	33356	33760
Contig13235	33795	34014
Contig13235	34317	34593
Contig13235	34930	35657
Contig13235	36022	37093
Contig13235	43944	44339
Contig13235	44374	45257
Contig13235	50435	50517
Contig13235	51051	51252
Contig13235	51993	52167
Contig13235	52948	53148
Contig13235	53220	53631
Contig13235	53679	53854
Contig13235	54540	54852
Contig13235	60195	60387
Contig13235	64768	65511
Contig13235	65740	66022
Contig13235	66590	66729
Contig13235	67710	68193
Contig13235	68545	68952
Contig13235	69811	70192
Contig13235	71907	72084
Contig13235	72688	73159
Contig13235	75003	75106
Contig13235	75337	75915
Contig13235	76165	76383
Contig13235	76495	76670
Contig13235	76957	77226
Contig13235	78468	78558
Contig13235	83996	84204
Contig13235	85275	85479
Contig13235	88270	88342
Contig13235	89787	89907
Contig13235	90178	90365
Contig13235	91439	91856
Contig13235	92296	92387
Contig13235	95427	96278
Contig13235	96540	97119
Contig13235	97412	97711
Contig13235	117221	117570
Contig13235	119603	120364
Contig13235	122651	122968
Contig13235	126969	127500
Contig13236	60888	61333
Contig13236	123760	124037
Contig13238	8782	9086
Contig13238	10937	11359
Contig13238	11833	11938
Contig13238	14042	14282
Contig13238	15647	15911
Contig13238	18037	18124
Contig13238	25962	26159
Contig13238	27813	28021
Contig13238	29111	29338
Contig13238	31507	31906
Contig13238	37000	37123
Contig13238	43316	43579
Contig13238	50056	50774
Contig13238	50982	51281
Contig13238	73147	73480
Contig13238	73684	74121
Contig13238	75179	75492
Contig13238	80779	81007
Contig13238	82136	82236
Contig13238	84367	85265
Contig13238	85624	85733
Contig13238	87547	89039
Contig13238	92834	93004
Contig13238	94661	95251
Contig13238	95460	95944
Contig13238	96821	96988
Contig13238	97277	97771
Contig13238	103216	103274
Contig13238	104462	104844
Contig13238	106909	107217
Contig13238	107438	107627
Contig13238	108409	108678
Contig13238	109033	109995
Contig13238	110172	110338
Contig13238	110818	110970
Contig13238	111436	111592
Contig13238	114016	114111
Contig13238	116723	117096
Contig13238	118163	118430
Contig13238	119831	121039
Contig13238	121253	121376
Contig13238	121897	123581
Contig13238	125082	125284
Contig13238	126899	127122
Contig13238	127398	128184
Contig13238	128395	130151
Contig13239	260	550
Contig13239	11450	12522
Contig13239	12832	13634
Contig13239	13684	13907
Contig13239	53793	54066
Contig13239	54231	55077
Contig13239	72624	73108
Contig13239	73579	74251
Contig13239	88210	88279
Contig13239	102397	102581
Contig13239	111440	111780
Contig13239	114793	114983
Contig13239	122926	123327
Contig13239	128599	129105
Contig13239	129569	129775
Contig13240	29074	30348
Contig13240	35551	35732
Contig13240	37268	37621
Contig13240	38788	39151
Contig13240	44607	44801
Contig13240	68268	68953
Contig13240	89307	89635
Contig13241	36455	36925
Contig13241	81211	82033
Contig13241	92674	93142
Contig13242	67	766
Contig13242	2528	3048
Contig13242	9378	9650
Contig13242	10394	11791
Contig13242	12457	12801
Contig13242	14481	15163
Contig13242	15361	15731
Contig13242	15982	16166
Contig13242	16705	17153
Contig13242	17875	18138
Contig13242	19541	19863
Contig13242	24113	25003
Contig13242	26206	26564
Contig13242	27793	28418
Contig13242	28604	28894
Contig13242	29073	29440
Contig13242	29709	29999
Contig13242	30529	30875
Contig13242	31032	31230
Contig13242	31519	31706
Contig13242	31898	32137
Contig13242	32713	33164
Contig13242	36619	37026
Contig13242	43114	43386
Contig13242	45680	46020
Contig13242	46318	47790
Contig13242	48007	48243
Contig13242	55175	55557
Contig13242	61678	62196
Contig13242	63869	64179
Contig13242	66468	66815
Contig13242	68280	68756
Contig13242	68833	69695
Contig13242	70043	71707
Contig13242	73858	74614
Contig13242	75406	75961
Contig13242	77417	77476
Contig13242	77903	78562
Contig13242	80535	80924
Contig13242	82198	82630
Contig13242	82890	83412
Contig13242	84126	84474
Contig13242	88045	88348
Contig13242	88752	89175
Contig13242	89776	90243
Contig13242	91863	92734
Contig13242	96902	97252
Contig13242	99383	99487
Contig13242	99737	100247
Contig13242	102253	102644
Contig13242	102772	102939
Contig13242	107282	107486
Contig13242	110264	110647
Contig13242	113407	113622
Contig13242	116292	117828
Contig13242	120602	120755
Contig13242	123007	123149
Contig13242	123328	123864
Contig13242	129920	130051
Contig13243	2268	3165
Contig13243	4900	5504
Contig13243	17335	17593
Contig13243	36859	37184
Contig13243	40277	40351
Contig13243	43792	44231
Contig13243	47543	47689
Contig13243	47821	47967
Contig13243	48571	48670
Contig13243	61651	62970
Contig13243	71838	72058
Contig13243	74465	75067
Contig13243	92025	92181
Contig13243	93200	93801
Contig13243	98597	99033
Contig13243	112053	112139
Contig13243	119415	119656
Contig13243	120115	120275
Contig13243	130731	130868
Contig13244	34	1735
Contig13244	2622	3511
Contig13244	3674	4223
Contig13244	5036	5412
Contig13244	6020	6227
Contig13244	10481	10666
Contig13244	27272	27402
Contig13244	28874	28969
Contig13244	31561	31719
Contig13244	32112	32786
Contig13244	40847	41316
Contig13244	41488	41876
Contig13244	43850	44892
Contig13244	49430	50184
Contig13244	50199	50537
Contig13244	52457	52523
Contig13244	53168	53223
Contig13244	53773	54162
Contig13244	54458	56598
Contig13244	57150	57373
Contig13244	57577	57682
Contig13244	58352	58714
Contig13244	59542	60013
Contig13244	60612	60989
Contig13244	61373	61432
Contig13244	62171	64965
Contig13244	65064	65553
Contig13244	65697	66528
Contig13244	66715	67295
Contig13244	70786	70881
Contig13244	72412	72923
Contig13244	73764	73986
Contig13244	75165	75384
Contig13244	77713	78294
Contig13244	79537	81130
Contig13244	81963	82859
Contig13244	84415	85574
Contig13244	85679	86080
Contig13244	86090	86299
Contig13244	86579	87126
Contig13244	88109	90372
Contig13244	90757	91017
Contig13244	91992	92801
Contig13244	92981	93398
Contig13244	95404	95620
Contig13244	95699	96284
Contig13244	97709	99209
Contig13244	99444	99967
Contig13244	104260	104431
Contig13244	106355	107067
Contig13244	107535	108052
Contig13244	110724	110821
Contig13244	112459	112707
Contig13244	112942	113381
Contig13244	114336	115434
Contig13244	118427	118687
Contig13244	119398	119656
Contig13244	120102	120445
Contig13244	120607	120775
Contig13244	121214	121407
Contig13244	122502	122918
Contig13244	123663	123995
Contig13244	124757	124991
Contig13244	126014	126520
Contig13244	127947	128207
Contig13244	129030	129617
Contig13244	130524	130890
Contig13244	131405	131688
Contig13244	132201	132754
Contig13245	28111	28332
Contig13245	31326	31870
Contig13245	32084	32952
Contig13245	33832	34990
Contig13245	58424	59129
Contig13245	108152	108318
Contig13246	32377	32520
Contig13246	54631	54826
Contig13246	56427	56656
Contig13246	101383	101622
Contig13246	127941	129019
Contig13246	132163	132668
Contig13247	647	1122
Contig13247	1918	2049
Contig13247	2924	3069
Contig13247	5524	5692
Contig13247	9024	9152
Contig13247	10228	10442
Contig13247	10709	10908
Contig13247	11418	11627
Contig13247	16333	16480
Contig13247	18038	18587
Contig13247	18912	19351
Contig13247	20994	21931
Contig13247	24847	25388
Contig13247	26530	27204
Contig13247	27427	27479
Contig13247	34434	34762
Contig13247	41088	41323
Contig13247	46818	48101
Contig13247	49330	49827
Contig13247	50487	50811
Contig13247	51308	52210
Contig13247	52477	52604
Contig13247	54465	55056
Contig13247	55227	55399
Contig13247	55718	55948
Contig13247	56603	56920
Contig13247	58008	58418
Contig13247	58615	58889
Contig13247	59188	59557
Contig13247	59725	59853
Contig13247	60613	60863
Contig13247	61912	64003
Contig13247	64606	65933
Contig13247	66455	66519
Contig13247	67826	68450
Contig13247	71350	72436
Contig13247	72468	74640
Contig13247	76247	76430
Contig13247	76692	77200
Contig13247	77753	79157
Contig13247	81915	82271
Contig13247	85778	86012
Contig13247	86175	86343
Contig13247	88632	88731
Contig13247	88905	89614
Contig13247	90460	91396
Contig13247	92592	92782
Contig13247	97581	97809
Contig13247	99722	100141
Contig13247	102033	102154
Contig13247	103835	104124
Contig13247	110411	111206
Contig13247	111461	111512
Contig13247	114565	114677
Contig13247	118916	119176
Contig13247	121527	122306
Contig13247	124192	124281
Contig13247	124641	125897
Contig13247	126472	126592
Contig13247	126912	127795
Contig13248	65334	65466
Contig13249	18710	18844
Contig13249	54272	54763
Contig13249	58209	58396
Contig13249	64648	64906
Contig13249	65196	65562
Contig13249	70320	70616
Contig13249	70767	71270
Contig13249	116118	116516
Contig13249	117031	117315
Contig13249	117580	118323
Contig13249	122130	122253
Contig13249	127498	128630
Contig13249	129120	129972
Contig13249	130921	132173
Contig13249	132563	133482
Contig13250	453	510
Contig13250	3188	3264
Contig13250	8792	9234
Contig13250	9710	9930
Contig13250	13342	13550
Contig13250	15730	16022
Contig13250	20371	20515
Contig13250	20805	21087
Contig13250	23396	23746
Contig13250	24293	24518
Contig13250	24712	24916
Contig13250	25028	25467
Contig13250	26559	27064
Contig13250	27848	28987
Contig13250	31127	31405
Contig13250	32931	33152
Contig13250	34710	35196
Contig13250	35591	36069
Contig13250	36902	38016
Contig13250	42136	42234
Contig13250	47112	47609
Contig13250	48286	48837
Contig13250	49271	49651
Contig13250	52737	52876
Contig13250	53168	53375
Contig13250	62000	62258
Contig13250	63129	63292
Contig13250	65263	66079
Contig13250	68504	68935
Contig13250	69156	69237
Contig13250	72360	72794
Contig13250	72973	73050
Contig13250	74488	74985
Contig13250	87085	90728
Contig13250	90974	92261
Contig13250	98231	98434
Contig13250	108137	108374
Contig13250	109621	109812
Contig13250	109999	110115
Contig13250	111190	112132
Contig13250	116922	117031
Contig13250	122410	122508
Contig13250	125236	126273
Contig13250	126468	127001
Contig13250	128720	128921
Contig13250	131220	131480
Contig13250	133664	133977
Contig13251	12884	13097
Contig13251	21001	21731
Contig13252	2863	2948
Contig13252	43986	44152
Contig13252	57692	57965
Contig13252	58895	59149
Contig13252	59374	59442
Contig13252	59586	59861
Contig13252	70263	70537
Contig13252	78995	79300
Contig13252	105436	106106
Contig13252	121530	121791
Contig13252	128773	129114
Contig13252	131195	131362
Contig13252	133777	135072
Contig13253	20	907
Contig13253	1619	2281
Contig13253	2415	2630
Contig13253	2813	3150
Contig13253	4093	4198
Contig13253	4531	7108
Contig13253	7791	8193
Contig13253	8319	8411
Contig13253	9610	9789
Contig13253	10466	11214
Contig13253	12324	12744
Contig13253	12851	15040
Contig13253	16330	16781
Contig13253	17039	17950
Contig13253	18100	18525
Contig13253	21267	21436
Contig13253	22425	22580
Contig13253	22596	22732
Contig13253	23875	24109
Contig13253	26440	26529
Contig13253	28721	29263
Contig13253	30741	31239
Contig13253	31337	31555
Contig13253	32251	33006
Contig13253	35076	35439
Contig13253	36085	36924
Contig13253	37798	38504
Contig13253	46478	46661
Contig13253	47225	49095
Contig13253	51567	51941
Contig13253	52286	52993
Contig13253	54379	54478
Contig13253	55019	55225
Contig13253	55260	56051
Contig13253	57624	57681
Contig13253	58866	58981
Contig13253	59644	60752
Contig13253	62628	62859
Contig13253	63272	66135
Contig13253	66315	66998
Contig13253	68733	69265
Contig13253	69500	70222
Contig13253	70336	73804
Contig13253	74108	74348
Contig13253	74576	74952
Contig13253	75201	75675
Contig13253	77560	77728
Contig13253	77848	79022
Contig13253	79173	79496
Contig13253	80447	81189
Contig13253	81537	82659
Contig13253	83223	83749
Contig13253	84352	84656
Contig13253	85424	86308
Contig13253	87048	87415
Contig13253	88231	88407
Contig13253	88697	88923
Contig13253	91964	92552
Contig13253	94583	95187
Contig13253	96283	96407
Contig13253	99585	100159
Contig13253	102665	103608
Contig13253	106244	106380
Contig13253	108148	108627
Contig13253	108811	108937
Contig13253	109776	109897
Contig13253	113991	114092
Contig13253	116544	116759
Contig13253	116981	117578
Contig13253	118076	118469
Contig13253	121509	121928
Contig13253	122467	122556
Contig13253	124208	124960
Contig13253	125320	125424
Contig13253	125819	126043
Contig13253	126876	127879
Contig13253	128182	128456
Contig13253	132268	132799
Contig13253	132875	133602
Contig13254	20399	20768
Contig13254	22060	22536
Contig13254	22694	23582
Contig13254	23761	24391
Contig13254	24761	25815
Contig13254	26018	26376
Contig13254	28720	29387
Contig13254	32960	33534
Contig13254	46800	47019
Contig13254	47300	47636
Contig13254	48015	48361
Contig13254	57814	58629
Contig13254	71887	71947
Contig13254	73676	74148
Contig13254	81117	81679
Contig13254	96784	97097
Contig13254	100270	100625
Contig13254	117625	117817
Contig13254	120875	121193
Contig13255	6627	6752
Contig13255	67859	69964
Contig13255	70141	70276
Contig13255	70469	70653
Contig13256	2987	3285
Contig13256	5148	5251
Contig13256	5435	5650
Contig13256	7238	7673
Contig13256	11906	12325
Contig13256	14753	15120
Contig13256	15376	15491
Contig13256	16324	16467
Contig13256	17578	17946
Contig13256	20160	20459
Contig13256	20733	21393
Contig13256	22329	22609
Contig13256	22792	22959
Contig13256	23490	23833
Contig13256	23950	24159
Contig13256	24734	25061
Contig13256	25415	25538
Contig13256	28284	28927
Contig13256	30312	31518
Contig13256	32692	32942
Contig13256	34671	34776
Contig13256	35483	35903
Contig13256	49197	49524
Contig13256	55050	55247
Contig13256	57197	57735
Contig13256	58547	58892
Contig13256	59162	59237
Contig13256	63608	64129
Contig13256	67105	67583
Contig13256	74596	75293
Contig13256	75465	76278
Contig13256	77340	78048
Contig13256	78513	78739
Contig13256	79873	80112
Contig13256	80525	80793
Contig13256	82083	82820
Contig13256	85706	89608
Contig13256	97437	97596
Contig13256	99047	99869
Contig13256	100102	100701
Contig13256	101273	101437
Contig13256	104584	105632
Contig13256	108455	108596
Contig13256	113301	113774
Contig13256	114015	114320
Contig13256	116849	118179
Contig13256	119086	119374
Contig13256	121098	121670
Contig13256	123098	123217
Contig13256	123442	123736
Contig13256	128425	128590
Contig13256	130229	130406
Contig13256	130717	130990
Contig13256	132526	132730
Contig13256	134451	134814
Contig13257	10786	10979
Contig13257	34324	34376
Contig13257	62280	63357
Contig13257	71934	72104
Contig13257	76411	77546
Contig13258	42433	42541
Contig13258	43271	43467
Contig13258	43953	44152
Contig13258	50680	50796
Contig13258	77154	77387
Contig13258	124413	124492
Contig13259	418	571
Contig13259	3131	3389
Contig13259	5611	5971
Contig13259	6564	6660
Contig13259	14247	14355
Contig13259	26167	26341
Contig13259	27163	27299
Contig13259	32265	32466
Contig13259	36399	36688
Contig13259	40824	41079
Contig13259	42602	42821
Contig13259	47887	48269
Contig13259	48470	48827
Contig13259	61850	62588
Contig13259	63796	64281
Contig13259	66486	66693
Contig13259	67990	68507
Contig13259	69548	69625
Contig13259	73626	74626
Contig13259	83078	83290
Contig13259	84628	84945
Contig13259	88041	88661
Contig13259	88783	89020
Contig13259	101407	101992
Contig13259	102167	102783
Contig13259	105807	106415
Contig13259	107405	107911
Contig13259	109898	110285
Contig13259	110511	110736
Contig13259	113072	113171
Contig13259	113286	113735
Contig13259	118381	118590
Contig13259	121733	121975
Contig13259	122070	122423
Contig13259	122957	123457
Contig13259	123798	124410
Contig13259	124574	124684
Contig13259	124887	125265
Contig13259	136419	136601
Contig1326	56	1145
Contig13260	20694	21097
Contig13260	22320	22649
Contig13260	23489	24141
Contig13260	27738	27877
Contig13260	29904	30245
Contig13260	31971	32575
Contig13260	47560	47940
Contig13260	66526	66696
Contig13260	80974	81131
Contig13260	124894	125236
Contig13260	129079	129205
Contig13260	133904	133963
Contig13260	137778	138104
Contig13260	138315	138570
Contig13261	41	112
Contig13261	38111	38164
Contig13261	48765	49073
Contig13261	67301	67582
Contig13261	76686	77075
Contig13261	78313	78380
Contig13261	97959	98767
Contig13261	102802	102968
Contig13261	103528	104062
Contig13261	111245	111325
Contig13261	137310	137678
Contig13261	139304	139478
Contig13262	4061	4480
Contig13262	6561	6730
Contig13262	6962	7028
Contig13262	10863	10986
Contig13262	13872	14582
Contig13262	14925	19801
Contig13262	31444	32698
Contig13262	32856	34208
Contig13262	36475	37324
Contig13262	37485	37575
Contig13262	37739	38338
Contig13262	39686	40000
Contig13262	42115	44309
Contig13262	45136	45609
Contig13262	46014	46811
Contig13262	48393	48507
Contig13262	49067	51635
Contig13262	51756	52445
Contig13262	53920	54859
Contig13262	55456	55840
Contig13262	56028	56116
Contig13262	56546	56799
Contig13262	72516	72956
Contig13262	76738	76930
Contig13262	77004	77192
Contig13262	77883	78163
Contig13262	79867	81087
Contig13262	81477	82142
Contig13262	82868	84254
Contig13262	85961	86447
Contig13262	88175	88448
Contig13262	88974	89034
Contig13262	89367	89898
Contig13262	90349	92358
Contig13262	93131	93365
Contig13262	93746	93855
Contig13262	93874	94013
Contig13262	94524	94844
Contig13262	95061	95583
Contig13262	95642	97052
Contig13262	98079	98511
Contig13262	100300	100647
Contig13262	103027	103761
Contig13262	104516	105800
Contig13262	106347	106421
Contig13262	108875	108966
Contig13262	109237	109332
Contig13262	109442	109511
Contig13262	111970	112518
Contig13262	113656	114066
Contig13262	119265	119638
Contig13262	121406	121552
Contig13262	125223	125600
Contig13262	127157	127265
Contig13262	128349	128466
Contig13262	131615	132397
Contig13262	139017	139942
Contig13262	140074	140409
Contig13263	9517	9712
Contig13263	24089	24328
Contig13264	49681	50030
Contig13264	51780	52176
Contig13264	74449	74733
Contig13264	76635	77022
Contig13264	85022	85418
Contig13264	96992	97857
Contig13264	101964	102096
Contig13264	125146	125246
Contig13265	38	107
Contig13265	3392	4792
Contig13265	5756	6019
Contig13265	8426	8902
Contig13265	9082	9334
Contig13265	9515	9671
Contig13265	15239	15368
Contig13265	24483	24537
Contig13265	25959	26067
Contig13265	26410	26639
Contig13265	30229	30294
Contig13265	33680	34099
Contig13265	34360	34469
Contig13265	35019	35416
Contig13265	35574	35694
Contig13265	37837	38074
Contig13265	39196	39448
Contig13265	40381	41215
Contig13265	43757	44532
Contig13265	47190	47503
Contig13265	47587	47640
Contig13265	47975	48175
Contig13265	50374	50614
Contig13265	52100	52576
Contig13265	55859	56528
Contig13265	56682	56808
Contig13265	57113	57748
Contig13265	57914	59343
Contig13265	60878	61432
Contig13265	62290	63084
Contig13265	63278	63569
Contig13265	64262	64516
Contig13265	64692	64955
Contig13265	65541	66326
Contig13265	74092	74748
Contig13265	76819	77894
Contig13265	80110	80339
Contig13265	80646	80923
Contig13265	83712	83973
Contig13265	84327	84514
Contig13265	89163	89421
Contig13265	90120	91183
Contig13265	91790	91999
Contig13265	92184	92356
Contig13265	93515	93688
Contig13265	94046	94168
Contig13265	94980	95244
Contig13265	95335	95627
Contig13265	96012	96262
Contig13265	97822	98536
Contig13265	100740	101019
Contig13265	103513	104223
Contig13265	106204	106546
Contig13265	110996	111303
Contig13265	111483	112705
Contig13265	113310	113451
Contig13265	113797	115904
Contig13265	117471	117704
Contig13265	118344	118560
Contig13265	118562	119430
Contig13265	120186	120619
Contig13265	120770	121049
Contig13265	123298	123473
Contig13265	126916	127460
Contig13265	131176	131324
Contig13265	133384	133856
Contig13265	140510	140681
Contig13266	11	1205
Contig13266	4645	4752
Contig13266	5040	5705
Contig13266	7805	7937
Contig13266	9685	10218
Contig13266	12438	12536
Contig13266	14192	14334
Contig13266	14719	14924
Contig13266	16143	18015
Contig13266	18416	18687
Contig13266	20235	20384
Contig13266	22852	23123
Contig13266	25510	26208
Contig13266	27187	27411
Contig13266	32318	32593
Contig13266	32770	33503
Contig13266	33581	34716
Contig13266	35387	36014
Contig13266	36220	36910
Contig13266	37622	38102
Contig13266	38641	40380
Contig13266	41281	41361
Contig13266	46381	47107
Contig13266	47860	48179
Contig13266	52158	52968
Contig13266	53056	53592
Contig13266	58298	58533
Contig13266	59734	59978
Contig13266	60632	61187
Contig13266	67222	67435
Contig13266	67606	68340
Contig13266	68806	69177
Contig13266	70881	71021
Contig13266	71946	72566
Contig13266	75931	76979
Contig13266	78553	80729
Contig13266	81466	81715
Contig13266	85299	85738
Contig13266	90516	90706
Contig13266	97098	97622
Contig13266	99175	99631
Contig13266	100502	100869
Contig13266	101569	101728
Contig13266	101778	101889
Contig13266	101987	102197
Contig13266	102452	102605
Contig13266	103734	103970
Contig13266	106306	107617
Contig13266	108506	108816
Contig13266	109925	110675
Contig13266	110851	111156
Contig13266	112698	112878
Contig13266	112909	113451
Contig13266	113516	113751
Contig13266	114209	114276
Contig13266	116606	116830
Contig13266	118843	119865
Contig13266	120339	120631
Contig13266	122244	122919
Contig13266	123758	124146
Contig13266	124788	125696
Contig13266	125944	126124
Contig13266	132457	132765
Contig13266	136518	136997
Contig13266	137338	137685
Contig13266	138790	139307
Contig13266	140347	141164
Contig13267	19	194
Contig13267	32637	32923
Contig13267	124598	124798
Contig13268	1517	1666
Contig13268	7544	7671
Contig13268	59552	60046
Contig13268	101323	101411
Contig13268	119605	119697
Contig13269	5429	5935
Contig13269	6434	6776
Contig13269	7155	7292
Contig13269	7724	8094
Contig13269	10725	10828
Contig13269	12029	12570
Contig13269	14076	14140
Contig13269	15388	15666
Contig13269	19550	20719
Contig13269	23777	23878
Contig13269	24133	24373
Contig13269	25993	26192
Contig13269	26996	27288
Contig13269	27926	28074
Contig13269	31583	33276
Contig13269	34783	34981
Contig13269	35860	36078
Contig13269	36177	36605
Contig13269	36787	37242
Contig13269	40888	41321
Contig13269	44107	45114
Contig13269	45529	45939
Contig13269	46374	47086
Contig13269	49938	50269
Contig13269	50801	50959
Contig13269	51345	52124
Contig13269	52307	52439
Contig13269	52810	52895
Contig13269	56463	56526
Contig13269	59345	59592
Contig13269	63121	63709
Contig13269	64379	65744
Contig13269	65908	67344
Contig13269	72047	72107
Contig13269	72588	73794
Contig13269	76174	76491
Contig13269	77230	77821
Contig13269	88974	89340
Contig13269	91214	92093
Contig13269	92905	92975
Contig13269	93807	93961
Contig13269	94684	95312
Contig13269	96577	97679
Contig13269	97936	99787
Contig13269	100451	100590
Contig13269	101329	101673
Contig13269	103117	103472
Contig13269	103971	104620
Contig13269	106100	106231
Contig13269	108075	108920
Contig13269	112442	114193
Contig13269	114809	117310
Contig13269	117484	117963
Contig13269	120170	120243
Contig13269	121525	121879
Contig13269	122255	123936
Contig13269	124118	124864
Contig13269	126132	126570
Contig13269	130517	130917
Contig13269	133365	133711
Contig13269	135668	136218
Contig13269	138313	138594
Contig13269	139931	141006
Contig1327	5	1130
Contig13270	18	1909
Contig13270	5602	5712
Contig13270	6116	6394
Contig13270	7111	7718
Contig13270	7874	7946
Contig13270	9322	9398
Contig13270	11609	11755
Contig13270	11860	12596
Contig13270	15545	15850
Contig13270	16223	16403
Contig13270	17149	17296
Contig13270	18278	18543
Contig13270	19259	21051
Contig13270	21468	21704
Contig13270	23016	23375
Contig13270	24051	24469
Contig13270	24574	24810
Contig13270	25099	25268
Contig13270	25588	25715
Contig13270	27107	27456
Contig13270	27720	28009
Contig13270	30000	30223
Contig13270	30656	31373
Contig13270	31389	32287
Contig13270	32793	32873
Contig13270	37579	37719
Contig13270	41117	41585
Contig13270	41678	41960
Contig13270	42557	42657
Contig13270	44576	44761
Contig13270	46137	46675
Contig13270	47288	47509
Contig13270	51530	51811
Contig13270	57791	58196
Contig13270	58748	58833
Contig13270	60137	60273
Contig13270	63124	64194
Contig13270	65441	65599
Contig13270	71562	71814
Contig13270	72752	73109
Contig13270	87304	87883
Contig13270	89125	90003
Contig13270	90601	90696
Contig13270	91140	91340
Contig13270	91388	91462
Contig13270	92949	93163
Contig13270	94375	94429
Contig13270	95703	95926
Contig13270	96144	96271
Contig13270	97685	97821
Contig13270	98283	98741
Contig13270	98933	99084
Contig13270	101256	101569
Contig13270	104647	104853
Contig13270	105449	106128
Contig13270	106306	106764
Contig13270	107265	107697
Contig13270	107862	107996
Contig13270	108035	108158
Contig13270	108430	109142
Contig13270	109473	109630
Contig13270	112202	112492
Contig13270	115615	115874
Contig13270	117366	118354
Contig13270	118522	119262
Contig13270	122763	126015
Contig13270	126959	127453
Contig13270	127592	127850
Contig13270	128933	129299
Contig13270	129561	130246
Contig13270	131462	132008
Contig13270	133431	133666
Contig13270	137921	138242
Contig13270	140064	140351
Contig13270	140885	141046
Contig13271	2760	2987
Contig13271	4141	4495
Contig13271	10026	10122
Contig13271	10282	10743
Contig13271	13045	13340
Contig13271	20689	21142
Contig13271	23717	24049
Contig13271	33954	34193
Contig13271	37489	38146
Contig13271	43898	44211
Contig13271	70165	70396
Contig13271	114102	114259
Contig13271	120348	120451
Contig13271	140788	141041
Contig13271	141062	141183
Contig13272	142	373
Contig13272	2227	2477
Contig13272	2843	3087
Contig13272	16727	17261
Contig13272	18292	18679
Contig13272	22624	23231
Contig13272	23445	23585
Contig13272	25075	25321
Contig13272	27900	27956
Contig13272	31323	31492
Contig13272	31752	31998
Contig13272	37316	37780
Contig13272	38883	39408
Contig13272	39690	40384
Contig13272	40676	41008
Contig13272	42869	43187
Contig13272	46791	47585
Contig13272	49051	49442
Contig13272	70232	74848
Contig13272	75853	76172
Contig13272	83655	83964
Contig13272	87746	88905
Contig13272	90188	90327
Contig13272	94228	94380
Contig13272	94720	95141
Contig13272	95798	97291
Contig13272	97403	97860
Contig13272	101312	101463
Contig13272	103065	103385
Contig13272	104520	105124
Contig13272	106516	106722
Contig13272	108900	109272
Contig13272	111480	111651
Contig13272	112259	112497
Contig13272	114922	116014
Contig13272	116363	116510
Contig13272	119520	120138
Contig13272	120504	120788
Contig13272	120977	121333
Contig13272	124402	124697
Contig13272	127560	128067
Contig13272	128898	129258
Contig13272	130533	130738
Contig13272	137278	137462
Contig13272	139008	139263
Contig13272	141552	141773
Contig13273	5778	5890
Contig13273	8369	8897
Contig13273	81774	82001
Contig13273	125224	125837
Contig13273	128184	128598
Contig13274	2057	2370
Contig13274	11777	11876
Contig13274	12027	12328
Contig13274	13557	13735
Contig13274	13947	14497
Contig13274	22574	22875
Contig13274	30981	31616
Contig13274	33431	33957
Contig13274	41628	42426
Contig13274	42826	44573
Contig13274	46268	48614
Contig13274	49472	50120
Contig13274	53444	54907
Contig13274	55780	56078
Contig13274	57132	57796
Contig13274	61089	61244
Contig13274	62465	62541
Contig13274	77980	78404
Contig13275	1076	5459
Contig13275	5979	6112
Contig13275	9622	9813
Contig13275	12812	12999
Contig13275	13798	14083
Contig13275	17637	17898
Contig13275	19374	19969
Contig13275	20453	21000
Contig13275	23765	23912
Contig13275	24275	24375
Contig13275	25164	25335
Contig13275	26352	26556
Contig13275	26933	28476
Contig13275	29751	29991
Contig13275	31466	31683
Contig13275	32014	33644
Contig13275	33696	34470
Contig13275	34647	35442
Contig13275	35598	35945
Contig13275	36118	36275
Contig13275	41909	42268
Contig13275	42824	43070
Contig13275	43494	43854
Contig13275	44177	44866
Contig13275	45346	45636
Contig13275	45695	45864
Contig13275	46621	46852
Contig13275	68007	68470
Contig13275	68734	69345
Contig13275	69545	69909
Contig13275	70105	70275
Contig13275	70497	70958
Contig13275	74240	74716
Contig13275	74834	75093
Contig13275	77718	78746
Contig13275	79143	79574
Contig13275	80203	81110
Contig13275	82744	83061
Contig13275	83486	84145
Contig13275	84509	84599
Contig13275	89728	89807
Contig13275	90918	91214
Contig13275	91472	92687
Contig13275	92875	93130
Contig13275	93622	93884
Contig13275	97077	98263
Contig13275	99441	100020
Contig13275	102355	103164
Contig13275	104220	104278
Contig13275	107830	108026
Contig13275	109912	110059
Contig13275	116339	116405
Contig13275	118113	118231
Contig13275	121316	121444
Contig13275	122246	122444
Contig13275	123962	124586
Contig13275	127692	128683
Contig13275	129122	129550
Contig13275	129745	129840
Contig13275	129904	130154
Contig13275	130686	131022
Contig13275	131715	131857
Contig13275	131918	132726
Contig13275	132777	133180
Contig13275	133293	134043
Contig13275	134282	134643
Contig13275	135299	135601
Contig13275	136380	137607
Contig13275	141964	142585
Contig13275	142821	143817
Contig13276	1544	2038
Contig13276	26491	27016
Contig13276	46768	46941
Contig13276	80304	80440
Contig13276	123815	123987
Contig13276	144531	145056
Contig13277	3690	3903
Contig13277	4086	4415
Contig13277	13873	14321
Contig13277	27874	28138
Contig13277	59392	59913
Contig13277	86329	86621
Contig13277	137963	138645
Contig13278	3159	3301
Contig13278	5159	5329
Contig13278	49015	49893
Contig13278	68344	68410
Contig13278	77364	77904
Contig13278	79809	79874
Contig13278	97326	97817
Contig13278	132651	133252
Contig13278	139538	139720
Contig13278	139874	140033
Contig13278	146681	146774
Contig13279	10	524
Contig13279	1052	1507
Contig13279	2512	3889
Contig13279	5542	5818
Contig13279	10118	10521
Contig13279	10748	11159
Contig13279	12048	12160
Contig13279	12461	12646
Contig13279	16357	16445
Contig13279	17519	19322
Contig13279	19498	19682
Contig13279	20839	21102
Contig13279	27801	28401
Contig13279	29731	29822
Contig13279	33038	33449
Contig13279	34177	35219
Contig13279	44114	44379
Contig13279	47486	47928
Contig13279	56982	57354
Contig13279	57651	58226
Contig13279	62267	62629
Contig13279	63158	63880
Contig13279	64679	65178
Contig13279	65589	66088
Contig13279	66865	66951
Contig13279	67179	67411
Contig13279	68576	68805
Contig13279	77825	78219
Contig13279	80218	80321
Contig13279	81299	81487
Contig13279	84042	84923
Contig13279	91358	91470
Contig13279	93346	93995
Contig13279	94538	94761
Contig13279	95307	97170
Contig13279	97473	97981
Contig13279	98175	98332
Contig13279	104293	104710
Contig13279	104835	105760
Contig13279	106404	106747
Contig13279	109217	109451
Contig13279	112876	113330
Contig13279	120216	120318
Contig13279	122903	123124
Contig13279	124485	125044
Contig13279	136076	136989
Contig13279	144196	144817
Contig13279	144973	145659
Contig13279	145811	146266
Contig13280	18091	18228
Contig13280	25223	25540
Contig13280	27397	27819
Contig13280	28954	29434
Contig13280	30775	31342
Contig13280	34983	35252
Contig13280	37837	38021
Contig13280	39220	40321
Contig13280	47089	47326
Contig13280	50647	50827
Contig13280	60999	62905
Contig13280	63099	63531
Contig13280	63716	64536
Contig13280	64555	64705
Contig13280	65258	65525
Contig13280	72441	73147
Contig13280	75731	75895
Contig13280	76415	76586
Contig13280	87327	87496
Contig13280	96205	96523
Contig13280	97401	97671
Contig13280	98798	98959
Contig13280	99786	100160
Contig13280	105493	105603
Contig13280	106245	106543
Contig13280	107694	107869
Contig13280	110350	110487
Contig13280	110616	110825
Contig13280	110987	111267
Contig13280	111801	112341
Contig13280	118643	119132
Contig13280	122385	122458
Contig13280	123051	123153
Contig13280	129209	129407
Contig13280	133271	133433
Contig13280	134071	134442
Contig13280	140983	141801
Contig13280	144759	144870
Contig13280	145370	146531
Contig13281	46569	46752
Contig13281	47016	47474
Contig13281	93391	93639
Contig13282	4916	5139
Contig13282	5702	6057
Contig13282	6371	6798
Contig13282	9441	9507
Contig13282	10434	10529
Contig13282	11589	11974
Contig13282	15697	16158
Contig13282	16387	16693
Contig13282	25074	25624
Contig13282	25968	26317
Contig13282	27112	27194
Contig13282	27468	27579
Contig13282	30417	30976
Contig13282	32074	32277
Contig13282	33806	34129
Contig13282	34526	34605
Contig13282	35476	35936
Contig13282	36398	36838
Contig13282	38236	38416
Contig13282	42879	43114
Contig13282	43378	43601
Contig13282	43757	43889
Contig13282	46862	46946
Contig13282	49490	49847
Contig13282	51714	51776
Contig13282	52524	52677
Contig13282	52897	53412
Contig13282	54943	55584
Contig13282	56264	57105
Contig13282	57279	58668
Contig13282	59478	59580
Contig13282	62818	62951
Contig13282	63774	63992
Contig13282	66781	66987
Contig13282	67612	67845
Contig13282	70694	71335
Contig13282	73212	73493
Contig13282	73970	74299
Contig13282	75949	76441
Contig13282	77379	77593
Contig13282	79660	80163
Contig13282	80296	80419
Contig13282	80488	80550
Contig13282	82384	82459
Contig13282	83973	84257
Contig13282	88299	88502
Contig13282	88691	89051
Contig13282	90243	91642
Contig13282	92177	92450
Contig13282	93189	93778
Contig13282	94574	94920
Contig13282	95273	96575
Contig13282	97129	97367
Contig13282	97410	98150
Contig13282	98213	98307
Contig13282	98825	99138
Contig13282	100490	101260
Contig13282	102109	102605
Contig13282	104079	104610
Contig13282	104869	105324
Contig13282	110554	111038
Contig13282	113942	114430
Contig13282	119443	119510
Contig13282	120316	120425
Contig13282	124740	124942
Contig13282	126440	126771
Contig13282	126884	127411
Contig13282	132141	132793
Contig13282	134931	135428
Contig13282	135619	135999
Contig13282	136429	136914
Contig13282	137564	137761
Contig13282	137918	138099
Contig13282	139396	139737
Contig13282	140701	140955
Contig13282	147713	147771
Contig13282	148405	148968
Contig13283	1096	1686
Contig13283	14170	14297
Contig13283	21259	21338
Contig13283	29155	29282
Contig13283	31022	31672
Contig13283	40562	41400
Contig13283	42800	43012
Contig13283	76443	77034
Contig13283	81681	81869
Contig13283	88044	88553
Contig13283	123098	123507
Contig13283	123683	123743
Contig13284	674	910
Contig13284	2956	3099
Contig13284	27724	28317
Contig13284	57183	57408
Contig13284	144944	146317
Contig13285	11166	11450
Contig13285	21219	21674
Contig13285	56206	57569
Contig13285	85727	86057
Contig13285	112950	113065
Contig13285	116796	117234
Contig13285	128549	129136
Contig13285	138121	138197
Contig13286	12248	12574
Contig13286	52790	54728
Contig13286	64304	64436
Contig13286	65315	65858
Contig13286	108976	109356
Contig13286	120636	121085
Contig13287	6181	6577
Contig13287	17587	17864
Contig13287	21709	22007
Contig13287	27306	27393
Contig13287	76066	77952
Contig13287	78938	79283
Contig13288	6037	6659
Contig13288	10061	10988
Contig13288	43607	44023
Contig13288	44751	45457
Contig13288	49640	50783
Contig13288	70754	70969
Contig13288	71992	72239
Contig13288	79922	80076
Contig13288	81511	81754
Contig13288	88114	88442
Contig13288	89351	90023
Contig13288	93434	94220
Contig13288	94404	95085
Contig13288	95236	95726
Contig13288	97528	98851
Contig13288	100102	100323
Contig13288	104414	104653
Contig13288	105775	106074
Contig13288	108197	108666
Contig13288	116432	116592
Contig13288	117793	117856
Contig13288	118258	118936
Contig13288	126133	126646
Contig13288	135470	135918
Contig13288	136037	138145
Contig13288	141690	142109
Contig13288	142918	143656
Contig13288	144193	144891
Contig13288	145386	145699
Contig13288	146085	146629
Contig13289	26435	26549
Contig13289	26869	29254
Contig13289	38021	38615
Contig13289	54850	55241
Contig13289	56330	56385
Contig13289	57031	57546
Contig13289	62610	63382
Contig13289	91745	92589
Contig13289	103024	103286
Contig13289	103761	104075
Contig13290	4863	7401
Contig13290	10992	11429
Contig13290	12389	13373
Contig13290	16364	17316
Contig13290	33712	33940
Contig13290	49096	49973
Contig13290	50238	51126
Contig13290	106497	106584
Contig13290	106964	107657
Contig13290	136807	136898
Contig13291	1128	1243
Contig13291	4300	4454
Contig13291	7534	8553
Contig13291	37352	37695
Contig13291	65176	65519
Contig13291	68729	69370
Contig13291	69758	70431
Contig13291	75990	76279
Contig13291	77123	77587
Contig13291	96945	97092
Contig13291	101289	101654
Contig13291	102673	103070
Contig13291	103728	103821
Contig13291	104123	104274
Contig13291	109031	109456
Contig13291	116762	117001
Contig13291	118684	118812
Contig13291	127808	127981
Contig13291	130552	131280
Contig13291	144172	144471
Contig13292	100070	100372
Contig13292	101087	101387
Contig13292	102299	102430
Contig13292	103494	103703
Contig13292	104111	104299
Contig13292	105469	105972
Contig13292	106564	106929
Contig13292	141514	141613
Contig13292	144149	144689
Contig13292	147836	147969
Contig13292	148863	149482
Contig13292	149567	149677
Contig13293	88	549
Contig13293	938	1014
Contig13293	1646	2087
Contig13293	2244	4822
Contig13293	6326	6662
Contig13293	6862	7091
Contig13293	7296	7512
Contig13293	7706	7865
Contig13293	9210	9367
Contig13293	9532	9818
Contig13293	11194	12115
Contig13293	12595	13003
Contig13293	13063	13313
Contig13293	13375	14298
Contig13293	15069	15123
Contig13293	15482	19415
Contig13293	20213	20527
Contig13293	22968	24084
Contig13293	24297	24404
Contig13293	26147	26302
Contig13293	35351	35514
Contig13293	37617	37851
Contig13293	38108	38255
Contig13293	43051	44512
Contig13293	66300	66427
Contig13293	66985	67284
Contig13293	67519	69587
Contig13293	71912	73572
Contig13293	73693	73760
Contig13293	73765	75593
Contig13293	79647	80036
Contig13293	82191	82919
Contig13293	84022	84961
Contig13293	84999	85694
Contig13293	87450	87705
Contig13293	88634	88824
Contig13293	88997	89335
Contig13293	89439	90175
Contig13293	90660	91005
Contig13293	94934	95571
Contig13293	97260	97370
Contig13293	98450	98926
Contig13293	102068	102568
Contig13293	103101	103724
Contig13293	106385	107052
Contig13293	109439	109962
Contig13293	110128	110387
Contig13293	111005	111625
Contig13293	112190	112276
Contig13293	121945	122192
Contig13293	125739	125986
Contig13293	128160	128570
Contig13293	129934	130454
Contig13293	132140	132422
Contig13293	139041	139389
Contig13293	139552	139909
Contig13293	143075	144047
Contig13293	150185	150539
Contig13293	153159	153242
Contig13293	153599	153674
Contig13294	24430	24489
Contig13294	26754	26920
Contig13294	28460	28904
Contig13294	79119	79743
Contig13295	2627	3247
Contig13295	13501	13791
Contig13295	15626	15778
Contig13295	16270	16631
Contig13295	22763	23254
Contig13295	36855	37177
Contig13295	37472	37733
Contig13295	53142	53807
Contig13295	54201	54920
Contig13295	55817	55962
Contig13295	62068	63823
Contig13295	63979	65390
Contig13295	66683	67253
Contig13295	67344	68848
Contig13295	69448	70613
Contig13295	70778	71400
Contig13295	72897	73059
Contig13295	73480	74275
Contig13295	76686	76801
Contig13295	78191	78523
Contig13295	86325	86380
Contig13295	86527	86726
Contig13295	107321	107401
Contig13296	14767	15466
Contig13296	41873	42448
Contig13296	65774	66517
Contig13296	73573	73985
Contig13296	90822	91197
Contig13296	94649	94842
Contig13296	141681	142150
Contig13297	40776	43329
Contig13297	106320	106673
Contig13297	116619	116819
Contig13297	122201	122337
Contig13298	523	1160
Contig13298	29116	29772
Contig13298	47869	48007
Contig13298	49702	49840
Contig13298	78793	79379
Contig13298	94043	94238
Contig13298	96118	96494
Contig13298	120636	121013
Contig13298	143074	143352
Contig13298	150377	150552
Contig13299	8534	9087
Contig13299	10391	14126
Contig13299	40176	40294
Contig13299	41615	41872
Contig13299	108014	108157
Contig13299	109493	110085
Contig13299	126171	127242
Contig13299	132636	132752
Contig133	758	814
Contig13300	881	1197
Contig13300	17815	18092
Contig13300	19487	19847
Contig13300	24908	25167
Contig13300	25659	26385
Contig13300	26409	26524
Contig13300	29742	29950
Contig13300	35709	37159
Contig13300	46760	46946
Contig13300	47284	47469
Contig13300	48744	49077
Contig13300	49880	52361
Contig13300	52443	53185
Contig13300	54199	54494
Contig13300	57173	57647
Contig13300	58120	58241
Contig13300	59875	60192
Contig13300	60487	60740
Contig13300	61371	61752
Contig13300	62800	63370
Contig13300	70723	70929
Contig13300	71511	71835
Contig13300	73670	74461
Contig13300	76399	77003
Contig13300	77400	77546
Contig13300	80542	81514
Contig13300	84944	85120
Contig13300	86139	86303
Contig13300	88524	88757
Contig13300	89579	90316
Contig13300	90875	91129
Contig13300	93342	94220
Contig13300	94911	95731
Contig13300	96636	96896
Contig13300	97316	97554
Contig13300	99405	99719
Contig13300	101261	101518
Contig13300	102513	102880
Contig13300	106108	106364
Contig13300	107251	107365
Contig13300	108368	108959
Contig13300	111297	111424
Contig13300	112784	113569
Contig13300	114314	114368
Contig13300	115754	115988
Contig13300	121755	122089
Contig13300	137170	137623
Contig13300	137815	137913
Contig13300	144039	144707
Contig13300	145133	145383
Contig13300	150184	150412
Contig13300	156765	156907
Contig13301	1764	2406
Contig13301	4961	5037
Contig13301	19852	20201
Contig13301	24149	25357
Contig13301	44797	44912
Contig13301	47301	48037
Contig13301	48788	48888
Contig13301	67876	68198
Contig13301	68402	69263
Contig13301	69450	69567
Contig13301	69727	69823
Contig13301	117647	117857
Contig13301	144963	145337
Contig13301	157285	157418
Contig13301	157490	158226
Contig13302	19936	20133
Contig13302	32487	33041
Contig13302	47963	48199
Contig13302	49088	49159
Contig13302	74054	74391
Contig13302	74555	74873
Contig13302	85276	85899
Contig13302	86241	86716
Contig13302	90418	91215
Contig13302	98845	99048
Contig13302	99866	100349
Contig13302	107723	107829
Contig13302	153602	153772
Contig13303	190	464
Contig13303	713	1147
Contig13303	1563	1832
Contig13303	2530	3409
Contig13303	4923	5241
Contig13303	6583	7882
Contig13303	22839	22965
Contig13303	35674	35767
Contig13303	37655	37905
Contig13303	39508	39827
Contig13303	40644	40836
Contig13303	94846	95377
Contig13303	98555	99255
Contig13303	99461	99616
Contig13303	106100	106753
Contig13303	116058	116157
Contig13303	143426	143667
Contig13303	144624	144894
Contig13303	145750	145940
Contig13304	16	389
Contig13304	1210	1477
Contig13304	1595	1987
Contig13304	3594	4074
Contig13304	80937	81489
Contig13304	108110	108433
Contig13304	113270	113722
Contig13305	23291	23661
Contig13305	32693	32935
Contig13305	44319	44547
Contig13305	62762	63062
Contig13305	68649	68881
Contig13305	111401	111669
Contig13305	128157	128365
Contig13305	139318	139434
Contig13305	144927	145128
Contig13306	3248	3628
Contig13306	4905	5076
Contig13306	72299	72458
Contig13306	89151	89231
Contig13306	148765	148994
Contig13307	59366	59799
Contig13307	87286	87432
Contig13307	118881	119030
Contig13307	140894	141484
Contig13307	149734	149946
Contig13308	67596	67664
Contig13308	70582	70650
Contig13308	73975	74043
Contig13308	74281	74714
Contig13309	526	642
Contig13309	64861	65215
Contig13309	87843	88135
Contig13309	89239	89637
Contig13309	104514	105601
Contig13309	129981	130363
Contig13309	139723	139946
Contig13309	141708	142151
Contig13309	149081	149438
Contig13309	158428	158626
Contig13309	160239	160410
Contig13309	161746	161978
Contig13310	11626	11838
Contig13310	18968	19274
Contig13310	23243	23538
Contig13310	34824	35203
Contig13310	96812	97039
Contig13311	4161	4641
Contig13311	8025	8312
Contig13311	13880	14369
Contig13311	15626	15842
Contig13311	16012	16312
Contig13311	17901	18203
Contig13311	111225	111412
Contig13311	118205	118441
Contig13311	153316	153851
Contig13311	158045	158259
Contig13312	1273	1515
Contig13312	2097	2374
Contig13312	2459	3885
Contig13312	4350	5198
Contig13312	15011	15595
Contig13312	37900	39056
Contig13312	65195	66093
Contig13312	83384	83593
Contig13312	85982	86341
Contig13312	86874	87156
Contig13312	92352	92746
Contig13312	111090	111357
Contig13312	116109	116377
Contig13312	127966	128471
Contig13312	132885	133730
Contig13312	134176	134539
Contig13312	155485	155792
Contig13312	156387	156591
Contig13312	156775	157050
Contig13312	157215	157791
Contig13312	159299	159612
Contig13312	160266	160372
Contig13313	34322	34430
Contig13313	50639	50745
Contig13313	54860	55371
Contig13313	57051	57493
Contig13313	58321	59001
Contig13313	84382	84462
Contig13314	49900	50133
Contig13314	70193	70667
Contig13315	18163	18424
Contig13315	92098	92837
Contig13315	133031	133290
Contig13315	146597	146722
Contig13316	61171	61586
Contig13316	145436	145692
Contig13317	23067	23311
Contig13317	29638	29713
Contig13317	30634	30847
Contig13317	43521	44040
Contig13317	46787	46927
Contig13317	95574	95862
Contig13317	111784	112208
Contig13317	113068	113242
Contig13317	134147	135148
Contig13317	137338	137798
Contig13317	157196	157476
Contig13317	163262	163662
Contig13318	12256	15125
Contig13318	22711	23067
Contig13318	23536	23682
Contig13318	36475	36582
Contig13318	36864	37001
Contig13318	51737	52085
Contig13318	56731	56867
Contig13318	57015	57537
Contig13318	59185	59721
Contig13318	112682	113005
Contig13318	126275	126474
Contig13318	126665	127148
Contig13318	136591	137299
Contig13318	158415	158515
Contig13319	36147	36566
Contig13319	89255	89671
Contig13319	154711	154918
Contig1332	43	680
Contig13320	27078	27207
Contig13320	70204	70287
Contig13320	98090	98381
Contig13320	107807	108013
Contig13320	129719	129909
Contig13320	147061	147157
Contig13320	164682	164988
Contig13321	46746	46799
Contig13321	92664	92883
Contig13321	95097	95386
Contig13321	99704	99836
Contig13321	103321	103447
Contig13321	106475	106797
Contig13321	108381	108536
Contig13321	111662	111921
Contig13321	113572	113668
Contig13321	120648	120723
Contig13321	128928	129145
Contig13322	42250	42504
Contig13322	59921	60022
Contig13322	64712	64782
Contig13322	102743	103145
Contig13322	126261	126732
Contig13322	127055	128017
Contig13322	132812	134003
Contig13323	7449	7515
Contig13323	49807	50223
Contig13323	55423	55723
Contig13323	81763	82225
Contig13323	84106	84687
Contig13323	112475	112532
Contig13323	116471	116757
Contig13323	118869	119799
Contig13323	151978	152127
Contig13323	152341	152490
Contig13323	156822	157022
Contig13323	157634	157715
Contig13323	161831	162298
Contig13324	9541	9853
Contig13324	10046	10278
Contig13324	11366	11508
Contig13324	34916	35310
Contig13324	45381	45703
Contig13324	74707	75004
Contig13324	92748	92956
Contig13324	137877	138039
Contig13324	159510	159685
Contig13325	586	971
Contig13325	1173	1244
Contig13325	1678	3142
Contig13325	3402	3596
Contig13325	4154	4628
Contig13325	6388	7510
Contig13325	8421	8585
Contig13325	9808	9891
Contig13325	10389	10512
Contig13325	10873	11018
Contig13325	13300	13359
Contig13325	14197	14484
Contig13325	15252	15649
Contig13325	28740	29136
Contig13325	33596	33802
Contig13325	34901	35189
Contig13325	35408	36489
Contig13325	36958	37345
Contig13325	37786	37990
Contig13325	41840	42321
Contig13325	44326	45240
Contig13325	48203	48525
Contig13325	49033	50220
Contig13325	51588	51667
Contig13325	53391	53753
Contig13325	57640	57862
Contig13325	58057	58492
Contig13325	60060	60166
Contig13325	63318	63868
Contig13325	73929	74439
Contig13325	75804	76709
Contig13325	84703	85550
Contig13325	86060	86542
Contig13325	87129	88514
Contig13325	88765	89025
Contig13325	89636	90148
Contig13325	91484	91594
Contig13325	97680	98032
Contig13325	98228	98588
Contig13325	99104	99293
Contig13325	99609	100438
Contig13325	100828	100983
Contig13325	101735	102116
Contig13325	102625	102716
Contig13325	102868	102958
Contig13325	105050	105446
Contig13325	105873	106008
Contig13325	106852	107549
Contig13325	110380	110500
Contig13325	110882	111093
Contig13325	111406	111996
Contig13325	112157	113097
Contig13325	113988	114166
Contig13325	115143	117903
Contig13325	118943	119350
Contig13325	119369	120775
Contig13325	122103	122396
Contig13325	127963	128283
Contig13325	128779	128983
Contig13325	132511	132715
Contig13325	134493	134589
Contig13325	135136	135848
Contig13325	140877	141454
Contig13325	144598	145122
Contig13325	146114	146517
Contig13325	147028	147518
Contig13325	149012	149165
Contig13325	149320	149703
Contig13325	153632	155138
Contig13325	156648	156745
Contig13325	156836	157118
Contig13325	158049	158816
Contig13325	158904	159065
Contig13325	160282	162701
Contig13325	162950	163145
Contig13325	163773	164922
Contig13325	165423	165514
Contig13325	166432	166546
Contig13325	166718	167373
Contig13325	167572	167759
Contig13325	169743	170098
Contig13325	170117	170223
Contig13325	171225	171896
Contig13325	173075	173348
Contig13326	992	1282
Contig13326	1287	1387
Contig13326	4922	5174
Contig13326	6140	6767
Contig13326	7669	7943
Contig13326	8559	8976
Contig13326	9192	9408
Contig13326	10354	10567
Contig13326	11325	13674
Contig13326	14143	14607
Contig13326	15305	15483
Contig13326	15855	16563
Contig13326	16985	17148
Contig13326	18309	18621
Contig13326	19195	19920
Contig13326	20322	20461
Contig13326	21684	22380
Contig13326	26387	26914
Contig13326	27956	28266
Contig13326	33782	33852
Contig13326	34140	34303
Contig13326	34848	35049
Contig13326	36818	37078
Contig13326	37293	37703
Contig13326	38363	39130
Contig13326	39328	42410
Contig13326	42643	43031
Contig13326	44239	44407
Contig13326	46296	46703
Contig13326	48855	54972
Contig13326	55146	55957
Contig13326	56491	57595
Contig13326	57748	57854
Contig13326	62148	62355
Contig13326	64876	66308
Contig13326	66904	67085
Contig13326	68231	68447
Contig13326	71432	71689
Contig13326	73624	74416
Contig13326	74515	74872
Contig13326	76144	76418
Contig13326	79677	79862
Contig13326	80210	80290
Contig13326	80742	81095
Contig13326	81803	82093
Contig13326	83710	84446
Contig13326	85234	85406
Contig13326	86375	87260
Contig13326	88310	88534
Contig13326	88714	88858
Contig13326	98533	99041
Contig13326	99063	99350
Contig13326	99482	100517
Contig13326	100695	101703
Contig13326	102338	103289
Contig13326	105398	106026
Contig13326	111731	112393
Contig13326	112863	113096
Contig13326	113868	114288
Contig13326	116192	117649
Contig13326	117688	118509
Contig13326	121050	121267
Contig13326	121791	122003
Contig13326	122614	122672
Contig13326	123388	123551
Contig13326	123654	124689
Contig13326	126423	127532
Contig13326	127908	128027
Contig13326	128528	130373
Contig13326	130759	131097
Contig13326	131564	132276
Contig13326	132578	133056
Contig13326	134040	135922
Contig13326	140055	140391
Contig13326	141827	142017
Contig13326	142141	142723
Contig13326	142907	143290
Contig13326	144269	144425
Contig13326	146177	146311
Contig13326	147445	147821
Contig13326	150408	151100
Contig13326	151917	152476
Contig13326	155012	155209
Contig13326	157069	158402
Contig13326	158492	158995
Contig13326	159309	159371
Contig13326	163277	165094
Contig13326	166214	166470
Contig13326	168846	169263
Contig13326	169443	169592
Contig13326	173241	173418
Contig13327	558	973
Contig13327	2958	3131
Contig13327	5572	5992
Contig13327	6035	6203
Contig13327	6695	7069
Contig13327	8144	8409
Contig13327	10767	11302
Contig13327	14074	14282
Contig13327	14507	14716
Contig13327	14873	15594
Contig13327	20763	21103
Contig13327	21504	21724
Contig13327	22744	23068
Contig13327	23322	23455
Contig13327	24283	24435
Contig13327	27980	28088
Contig13327	29184	29403
Contig13327	32149	32641
Contig13327	35681	35787
Contig13327	36713	37298
Contig13327	37562	37725
Contig13327	38187	38382
Contig13327	45822	46234
Contig13327	46292	47196
Contig13327	47618	47757
Contig13327	48164	48348
Contig13327	50923	51161
Contig13327	53446	53729
Contig13327	54064	54135
Contig13327	55126	55667
Contig13327	58433	58868
Contig13327	59155	59265
Contig13327	68485	69212
Contig13327	69960	70216
Contig13327	70454	70977
Contig13327	71374	71626
Contig13327	72284	72531
Contig13327	75834	76587
Contig13327	76765	77051
Contig13327	78119	78382
Contig13327	81828	82288
Contig13327	86082	86483
Contig13327	89764	90727
Contig13327	93388	94159
Contig13327	97355	98043
Contig13327	98233	100843
Contig13327	102253	103122
Contig13327	104264	105590
Contig13327	107545	107601
Contig13327	111860	112067
Contig13327	117242	117311
Contig13327	118352	118549
Contig13327	119573	120934
Contig13327	122069	122487
Contig13327	128748	130793
Contig13327	131751	132421
Contig13327	133753	134017
Contig13327	135335	136092
Contig13327	138891	139152
Contig13327	144122	144771
Contig13327	145990	146512
Contig13327	147291	147551
Contig13327	148609	148891
Contig13327	149062	149236
Contig13327	149343	149731
Contig13327	150395	150595
Contig13327	151239	151594
Contig13327	154814	154988
Contig13327	155389	155838
Contig13327	156263	156699
Contig13327	156858	157034
Contig13327	157840	160475
Contig13327	164008	164454
Contig13327	164649	165701
Contig13327	165741	166087
Contig13327	167147	167872
Contig13327	168166	168421
Contig13327	172198	173494
Contig13328	4375	4809
Contig13328	13803	14064
Contig13328	18625	18793
Contig13328	22106	22476
Contig13328	27830	28630
Contig13328	35963	36303
Contig13328	72686	73066
Contig13328	114510	114963
Contig13328	166780	166907
Contig13328	167057	167796
Contig13328	168305	168683
Contig13328	170619	171360
Contig13328	173176	173614
Contig13329	13344	13652
Contig13329	14640	14829
Contig13329	28060	28348
Contig13329	28405	28922
Contig13329	29928	30027
Contig13329	30138	30868
Contig13329	32114	32204
Contig13329	53360	54204
Contig13329	68039	69025
Contig13329	70750	71086
Contig13329	73552	74121
Contig13329	88978	89177
Contig13329	125394	125677
Contig13329	139951	140341
Contig13329	143959	144126
Contig13329	160550	160646
Contig13329	161332	161986
Contig13329	166563	167570
Contig13330	31448	32201
Contig13330	131514	132076
Contig13330	162570	162707
Contig13331	2741	3466
Contig13331	6389	6485
Contig13331	9335	9598
Contig13331	10067	11148
Contig13331	13323	13997
Contig13331	15222	15998
Contig13331	17243	17906
Contig13331	18403	18808
Contig13331	19940	20571
Contig13331	21260	21482
Contig13331	21984	22101
Contig13331	22264	22548
Contig13331	23033	25893
Contig13331	25980	26949
Contig13331	28840	29921
Contig13331	30229	30496
Contig13331	31062	31383
Contig13331	39180	39980
Contig13331	40154	40206
Contig13331	43065	43173
Contig13331	45491	45722
Contig13331	48208	48260
Contig13331	48523	48574
Contig13331	48697	49280
Contig13331	50358	50581
Contig13331	52527	52640
Contig13331	52896	53005
Contig13331	53776	54478
Contig13331	55083	56039
Contig13331	56463	57931
Contig13331	58773	58826
Contig13331	60261	60449
Contig13331	64534	64698
Contig13331	68180	69029
Contig13331	70398	70673
Contig13331	71748	72159
Contig13331	76795	76877
Contig13331	78547	78832
Contig13331	79069	79426
Contig13331	89799	90189
Contig13331	90385	91698
Contig13331	91877	92134
Contig13331	102644	102856
Contig13331	103046	103639
Contig13331	103977	104125
Contig13331	105934	106568
Contig13331	106781	109134
Contig13331	113716	114181
Contig13331	114336	115360
Contig13331	115819	116095
Contig13331	117065	117678
Contig13331	118967	119833
Contig13331	120185	120580
Contig13331	126527	128182
Contig13331	129021	129078
Contig13331	133687	133797
Contig13331	134766	134980
Contig13331	136259	136528
Contig13331	136596	136736
Contig13331	138754	139370
Contig13331	139863	140138
Contig13331	141121	142061
Contig13331	142914	143164
Contig13331	143466	143559
Contig13331	143795	144727
Contig13331	145921	146508
Contig13331	149179	149581
Contig13331	150685	150923
Contig13331	152222	152581
Contig13331	155154	155420
Contig13331	155853	155951
Contig13331	160544	161068
Contig13331	163410	164775
Contig13331	164976	165493
Contig13331	165927	166632
Contig13331	166707	167293
Contig13331	173701	174518
Contig13331	174859	175913
Contig13331	176132	176294
Contig13331	176849	177128
Contig13331	177346	177580
Contig13331	177807	178452
Contig13332	6942	8423
Contig13332	33284	33577
Contig13332	38555	38724
Contig13332	75006	75614
Contig13332	103646	104582
Contig13332	116484	116641
Contig13332	122604	122849
Contig13332	129925	130343
Contig13332	151397	151794
Contig13332	154225	154831
Contig13332	159854	160430
Contig13332	174276	175011
Contig13333	15	1502
Contig13333	3480	3885
Contig13333	7843	8192
Contig13333	8459	9223
Contig13333	9745	10163
Contig13333	10436	10513
Contig13333	10755	10987
Contig13333	11362	12677
Contig13333	19136	19896
Contig13333	38923	39655
Contig13333	40845	41123
Contig13333	49129	49374
Contig13333	50205	50427
Contig13333	76033	76898
Contig13333	79176	79508
Contig13333	83733	83879
Contig13333	84504	84855
Contig13333	96291	96629
Contig13333	110913	111600
Contig13333	113563	113731
Contig13333	120583	120702
Contig13334	11880	11933
Contig13334	12232	12377
Contig13334	34213	34946
Contig13334	35448	35773
Contig13334	36396	37026
Contig13334	37288	37746
Contig13334	39176	40324
Contig13334	40806	40873
Contig13334	51972	52202
Contig13334	55558	56202
Contig13334	57969	58513
Contig13334	60963	61190
Contig13334	66881	68061
Contig13334	71164	72430
Contig13334	155745	156270
Contig13334	156662	157467
Contig13334	157684	157758
Contig13334	158164	159918
Contig13334	160047	160321
Contig13334	160832	161196
Contig13334	161388	161713
Contig13334	162006	163117
Contig13334	163583	165458
Contig13334	165814	167128
Contig13334	168260	169209
Contig13334	169344	169881
Contig13334	174400	174711
Contig13334	175449	177770
Contig13334	179572	179760
Contig13334	179875	181029
Contig13335	2454	3393
Contig13335	122780	123018
Contig13335	136368	136741
Contig13335	176602	176991
Contig13335	177277	177662
Contig13335	177862	178033
Contig13336	876	1171
Contig13336	1357	1574
Contig13336	2382	2440
Contig13336	4588	5180
Contig13336	11766	11884
Contig13336	12535	12665
Contig13336	13607	14010
Contig13336	15496	15602
Contig13336	16067	16440
Contig13336	18708	18779
Contig13336	21410	21653
Contig13336	23598	23841
Contig13336	28355	28702
Contig13336	29865	30007
Contig13336	32289	32932
Contig13336	49849	49960
Contig13336	50137	50285
Contig13336	52632	52921
Contig13336	57975	58041
Contig13336	60235	60340
Contig13336	71109	71275
Contig13336	71629	71926
Contig13336	78752	78832
Contig13336	78973	79320
Contig13336	82616	82996
Contig13336	84528	84673
Contig13336	85701	86168
Contig13336	86330	86770
Contig13336	88303	88687
Contig13336	88897	89848
Contig13336	92733	93389
Contig13336	96941	98169
Contig13336	100260	100476
Contig13336	108211	108362
Contig13336	108723	109137
Contig13336	112309	112882
Contig13336	115377	115484
Contig13336	116539	116625
Contig13336	116778	116938
Contig13336	119913	120786
Contig13336	130922	131331
Contig13336	134066	134157
Contig13336	134414	134558
Contig13336	138188	138329
Contig13336	138641	138805
Contig13336	144240	144521
Contig13336	146717	147196
Contig13336	148428	148736
Contig13336	149692	149917
Contig13336	152310	152757
Contig13336	154742	155229
Contig13336	155712	156390
Contig13336	157928	158168
Contig13336	162780	163372
Contig13336	163698	164126
Contig13336	164276	165633
Contig13336	165793	167314
Contig13336	169985	170203
Contig13336	170289	170454
Contig13336	171485	171951
Contig13336	172873	173218
Contig13336	173638	173787
Contig13336	174502	174721
Contig13336	181439	181983
Contig13337	22857	22917
Contig13337	23248	23893
Contig13337	56757	56986
Contig13337	75887	76095
Contig13337	111657	111914
Contig13337	115698	115791
Contig13337	127066	127253
Contig13337	137670	137771
Contig13337	145608	145686
Contig13337	147372	147749
Contig13337	169491	169655
Contig13337	173117	173470
Contig13337	181127	181220
Contig13338	2365	2425
Contig13338	82519	82838
Contig13338	140253	140576
Contig13338	154881	155605
Contig13339	1299	1528
Contig13339	11281	11450
Contig13339	21726	21963
Contig13339	117230	117708
Contig13339	131117	131224
Contig13339	132254	133214
Contig13339	164222	164376
Contig13339	181311	181546
Contig13340	43317	43430
Contig13340	78998	79077
Contig13340	115939	116110
Contig13340	139685	139931
Contig13340	142889	143073
Contig13340	158411	158760
Contig13340	178017	178410
Contig13341	14290	15031
Contig13341	15841	16013
Contig13341	16992	17119
Contig13341	19013	19101
Contig13341	32743	32839
Contig13341	33965	35013
Contig13341	125654	126469
Contig13341	126847	127250
Contig13341	128488	128578
Contig13341	167855	168745
Contig13342	1446	1774
Contig13342	6367	6505
Contig13342	9701	9778
Contig13342	15967	17236
Contig13342	17630	17831
Contig13342	23915	25250
Contig13342	25337	25469
Contig13342	27947	28289
Contig13342	36538	37302
Contig13342	41813	41942
Contig13342	44271	45008
Contig13342	47153	47226
Contig13342	52789	53645
Contig13342	53989	54902
Contig13342	55187	55567
Contig13342	56144	57272
Contig13342	58021	58509
Contig13342	58735	59196
Contig13342	61223	61312
Contig13342	62735	63152
Contig13342	63342	63861
Contig13342	63898	64024
Contig13342	64276	64461
Contig13342	68124	68778
Contig13342	68990	69534
Contig13342	77124	77197
Contig13342	81305	82086
Contig13342	82356	83979
Contig13342	84294	84414
Contig13342	84595	84747
Contig13342	88906	89305
Contig13342	92852	93035
Contig13342	93761	95939
Contig13342	96358	96663
Contig13342	96903	97012
Contig13342	97916	98197
Contig13342	99664	100035
Contig13342	115071	115677
Contig13342	118682	119112
Contig13342	119424	119558
Contig13342	120267	120359
Contig13342	122369	123058
Contig13342	123232	123506
Contig13342	132934	133204
Contig13342	138180	139324
Contig13342	139489	140453
Contig13342	140641	140781
Contig13342	143265	143358
Contig13342	149455	149584
Contig13342	150339	150681
Contig13342	157586	158109
Contig13342	159700	160023
Contig13342	160498	160891
Contig13342	172193	172600
Contig13342	177636	177899
Contig13343	7185	7777
Contig13343	56054	56982
Contig13343	64920	65695
Contig13343	69748	70592
Contig13343	86787	87225
Contig13343	114150	114238
Contig13343	158991	159058
Contig13343	162417	162536
Contig13343	162601	162831
Contig13343	163143	163683
Contig13343	168393	168596
Contig13343	183781	184148
Contig13344	19840	20039
Contig13344	51645	52137
Contig13345	4948	5035
Contig13345	11023	11218
Contig13345	29300	29396
Contig13345	29699	29886
Contig13345	35524	35793
Contig13345	39908	40078
Contig13345	68581	68718
Contig13345	101812	102177
Contig13345	103361	103560
Contig13345	116385	116610
Contig13345	116830	117077
Contig13345	121299	121457
Contig13346	9227	9406
Contig13346	28251	28819
Contig13346	32025	32260
Contig13346	46979	47293
Contig13346	47587	47780
Contig13346	53145	53412
Contig13346	62476	62768
Contig13346	95485	96252
Contig13346	133064	133161
Contig13346	153866	154073
Contig13347	22339	22440
Contig13347	65913	66006
Contig13347	67774	67960
Contig13347	142002	142144
Contig13347	177904	178065
Contig13348	16858	17137
Contig13348	52115	52243
Contig13348	86251	86517
Contig13348	171754	171853
Contig13348	174119	174483
Contig13348	176536	176946
Contig13348	179692	179888
Contig13348	180159	180347
Contig13348	183166	183663
Contig13349	28177	28289
Contig13349	71130	71580
Contig13349	82975	83429
Contig13349	129138	129712
Contig13349	147676	147891
Contig13349	179206	179357
Contig13349	181683	182248
Contig13349	187811	188754
Contig13350	30894	31223
Contig13351	14158	16423
Contig13351	17819	18005
Contig13351	23420	23774
Contig13351	27885	28588
Contig13351	28738	28998
Contig13351	29165	29493
Contig13351	29703	29855
Contig13351	32190	32367
Contig13351	42640	42691
Contig13351	84774	85233
Contig13351	103484	103770
Contig13351	114302	114878
Contig13351	118823	119219
Contig13351	156258	157044
Contig13352	594	2012
Contig13352	4263	4841
Contig13352	5012	5391
Contig13352	8444	8887
Contig13352	10120	10382
Contig13352	10726	10804
Contig13352	15593	16099
Contig13352	19326	19851
Contig13352	22272	22743
Contig13352	23171	23651
Contig13352	28219	28360
Contig13352	28974	29246
Contig13352	29853	30201
Contig13352	32499	32694
Contig13352	33336	33866
Contig13352	34526	34624
Contig13352	35121	35297
Contig13352	35820	36018
Contig13352	38783	38891
Contig13352	39374	39707
Contig13352	40024	40267
Contig13352	43558	44082
Contig13352	44236	45083
Contig13352	45104	49392
Contig13352	53365	54758
Contig13352	55319	55514
Contig13352	56394	56536
Contig13352	59384	61048
Contig13352	61947	64092
Contig13352	67383	68365
Contig13352	68571	69033
Contig13352	69590	69701
Contig13352	77186	77899
Contig13352	78183	78262
Contig13352	78976	79143
Contig13352	79916	80322
Contig13352	82045	82201
Contig13352	83181	83593
Contig13352	83751	83815
Contig13352	84092	84157
Contig13352	86059	86395
Contig13352	91771	93399
Contig13352	96392	96887
Contig13352	97730	97956
Contig13352	98649	98770
Contig13352	99336	99718
Contig13352	101674	101871
Contig13352	102999	103898
Contig13352	105217	105684
Contig13352	107467	107611
Contig13352	111379	111711
Contig13352	113352	113992
Contig13352	119488	119624
Contig13352	128685	129065
Contig13352	129340	129928
Contig13352	130202	130364
Contig13352	130689	131331
Contig13352	131786	135568
Contig13352	136354	137304
Contig13352	140856	141013
Contig13352	142570	142698
Contig13352	142890	143013
Contig13352	145057	145319
Contig13352	150526	150779
Contig13352	152730	154523
Contig13352	154954	155081
Contig13352	156140	156336
Contig13352	158555	159079
Contig13352	161870	162237
Contig13352	162498	163129
Contig13352	163643	164067
Contig13352	166774	166962
Contig13352	167402	167664
Contig13352	171139	171572
Contig13352	171676	171988
Contig13352	173466	173528
Contig13352	173969	174482
Contig13352	179846	179927
Contig13352	181449	181785
Contig13352	182377	183021
Contig13352	185053	185499
Contig13352	186015	186288
Contig13352	186610	188087
Contig13352	190898	192125
Contig13352	192343	192505
Contig13352	192564	192871
Contig13353	13944	14128
Contig13353	74647	74816
Contig13353	82885	82975
Contig13353	83994	84704
Contig13353	89748	89847
Contig13353	90228	91762
Contig13353	91931	92241
Contig13353	101899	102130
Contig13353	111079	111183
Contig13353	151250	151383
Contig13353	151615	152035
Contig13353	157712	158316
Contig13353	171998	172179
Contig13353	173198	173716
Contig13353	191250	192049
Contig13354	4572	5497
Contig13354	10522	11145
Contig13354	26065	26991
Contig13354	28469	29519
Contig13354	31337	32081
Contig13354	34355	35184
Contig13354	61757	62157
Contig13354	71726	72022
Contig13354	81491	81568
Contig13354	82348	82926
Contig13354	90878	91315
Contig13354	136738	137026
Contig13354	158564	159408
Contig13354	160986	161139
Contig13354	163824	164294
Contig13354	192434	193240
Contig13355	17807	18513
Contig13355	69816	70101
Contig13355	74852	75046
Contig13355	102866	103103
Contig13355	116609	116790
Contig13355	130624	130676
Contig13355	173150	173545
Contig13356	162913	163262
Contig13356	186610	186892
Contig13356	191860	191960
Contig13356	192869	192936
Contig13357	1659	2126
Contig13357	3455	3973
Contig13357	7766	8341
Contig13357	10283	10360
Contig13357	10714	11118
Contig13357	11318	11516
Contig13357	15562	16011
Contig13357	17539	17637
Contig13357	18763	19101
Contig13357	22870	23099
Contig13357	23404	23481
Contig13357	23892	24219
Contig13357	24504	24623
Contig13357	25828	25961
Contig13357	28074	28272
Contig13357	29049	29130
Contig13357	29432	32858
Contig13357	33181	33715
Contig13357	35017	35847
Contig13357	36218	37518
Contig13357	38574	39562
Contig13357	40775	41016
Contig13357	42065	42427
Contig13357	44872	45028
Contig13357	47325	47466
Contig13357	48634	48791
Contig13357	50451	50702
Contig13357	54114	54457
Contig13357	55028	55264
Contig13357	56220	56298
Contig13357	57553	57832
Contig13357	57993	59083
Contig13357	59780	60237
Contig13357	61322	62369
Contig13357	64073	65263
Contig13357	66312	66968
Contig13357	67561	67677
Contig13357	68123	68404
Contig13357	68915	69723
Contig13357	70778	70881
Contig13357	71637	71708
Contig13357	72574	73104
Contig13357	77351	78182
Contig13357	79667	79799
Contig13357	80095	80603
Contig13357	80718	80909
Contig13357	81060	82134
Contig13357	85809	86376
Contig13357	86581	88188
Contig13357	90210	91215
Contig13357	93404	94041
Contig13357	94354	94889
Contig13357	94973	95356
Contig13357	101805	103485
Contig13357	104002	104226
Contig13357	105464	105844
Contig13357	109693	110253
Contig13357	110498	110767
Contig13357	110799	111698
Contig13357	114261	114604
Contig13357	121186	121341
Contig13357	122777	122860
Contig13357	122878	123104
Contig13357	124157	124281
Contig13357	125237	125722
Contig13357	125882	126025
Contig13357	126389	127593
Contig13357	127778	128043
Contig13357	130627	130748
Contig13357	140340	141351
Contig13357	142469	142798
Contig13357	142955	143460
Contig13357	144268	145341
Contig13357	147663	148209
Contig13357	148815	150058
Contig13357	150812	151591
Contig13357	151844	152008
Contig13357	152685	152749
Contig13357	155754	156060
Contig13357	156600	157262
Contig13357	161442	161861
Contig13357	162543	163962
Contig13357	164203	164478
Contig13357	164805	165196
Contig13357	166652	166738
Contig13357	167839	168269
Contig13357	168629	169377
Contig13357	170111	170488
Contig13357	171679	171980
Contig13357	173233	173978
Contig13357	182529	182851
Contig13357	183904	184051
Contig13357	184556	184871
Contig13357	190011	190329
Contig13357	190891	191000
Contig13358	39	339
Contig13358	43267	43787
Contig13358	44525	45124
Contig13358	70272	70467
Contig13358	97086	97167
Contig13358	103642	103990
Contig13358	124643	124882
Contig13358	130623	130800
Contig13358	158204	158453
Contig13358	159312	160030
Contig13358	160248	160611
Contig13358	179630	180037
Contig13359	272	945
Contig13359	3794	4044
Contig13359	4201	4373
Contig13359	7642	8274
Contig13359	8352	8525
Contig13359	8717	9225
Contig13359	9937	10542
Contig13359	13398	13812
Contig13359	18839	19244
Contig13359	19699	19782
Contig13359	23547	25300
Contig13359	25702	27329
Contig13359	40823	41024
Contig13359	41896	41988
Contig13359	44018	44366
Contig13359	44544	44840
Contig13359	45672	46575
Contig13359	47475	47983
Contig13359	51183	51708
Contig13359	53467	53645
Contig13359	55173	55623
Contig13359	56039	56385
Contig13359	57986	60033
Contig13359	60589	60828
Contig13359	64519	64821
Contig13359	65890	66444
Contig13359	69811	70010
Contig13359	71250	72064
Contig13359	72827	73382
Contig13359	75165	75284
Contig13359	75872	76666
Contig13359	77035	77169
Contig13359	79250	81132
Contig13359	83179	83299
Contig13359	90159	91077
Contig13359	91815	92032
Contig13359	94086	94376
Contig13359	95707	95967
Contig13359	97090	97304
Contig13359	100803	100865
Contig13359	101417	102275
Contig13359	105179	105485
Contig13359	106459	107210
Contig13359	107481	107614
Contig13359	107867	108157
Contig13359	108655	110725
Contig13359	111130	111463
Contig13359	111648	111841
Contig13359	111948	112288
Contig13359	112309	112419
Contig13359	114641	115482
Contig13359	115613	116376
Contig13359	116477	116903
Contig13359	117248	117419
Contig13359	119063	119843
Contig13359	128036	128497
Contig13359	129882	130126
Contig13359	130270	130583
Contig13359	130624	130756
Contig13359	137891	138146
Contig13359	140202	140367
Contig13359	140767	140934
Contig13359	142621	143243
Contig13359	145042	145141
Contig13359	146047	146296
Contig13359	148249	148620
Contig13359	148964	149034
Contig13359	151692	152022
Contig13359	153316	153653
Contig13359	154364	154559
Contig13359	157684	157771
Contig13359	162236	162407
Contig13359	162974	163289
Contig13359	165106	165738
Contig13359	165961	170749
Contig13359	172027	172415
Contig13359	172958	173715
Contig13359	175333	175675
Contig13359	175892	176184
Contig13359	176964	177100
Contig13359	177872	179294
Contig13359	179516	179956
Contig13359	186882	187079
Contig13359	187449	187666
Contig13359	191356	192145
Contig13359	192420	192530
Contig13359	192820	193085
Contig13359	193618	194073
Contig13359	194603	194679
Contig13360	73593	73837
Contig13360	83551	84686
Contig13360	87057	87256
Contig13360	113993	114478
Contig13360	117020	117323
Contig13361	17797	18222
Contig13361	31000	31634
Contig13361	53820	54077
Contig13361	55295	55661
Contig13361	72227	72281
Contig13361	179062	179172
Contig13362	19222	19350
Contig13362	32288	32490
Contig13362	33208	33406
Contig13362	33812	33957
Contig13362	95662	96881
Contig13362	118765	118951
Contig13362	119184	119285
Contig13362	119554	120062
Contig13362	163265	163858
Contig13363	4806	5079
Contig13363	5443	6887
Contig13363	55203	55264
Contig13363	86345	86518
Contig13363	101906	102042
Contig13363	104809	105268
Contig13363	177878	178483
Contig13363	178800	179183
Contig13364	0	632
Contig13364	2886	3068
Contig13364	22924	23631
Contig13364	51132	51412
Contig13364	92090	92254
Contig13364	93739	94542
Contig13364	96569	96714
Contig13364	103308	103567
Contig13364	106424	106663
Contig13364	130302	130445
Contig13364	182657	182861
Contig13364	183361	183426
Contig13364	186388	186639
Contig13364	197341	197844
Contig13365	14452	14616
Contig13365	23074	23247
Contig13365	62061	62219
Contig13365	126063	126408
Contig13365	145368	145540
Contig13365	172912	172999
Contig13365	183751	183911
Contig13365	198905	199143
Contig13366	1090	1890
Contig13366	2930	3106
Contig13366	4051	4652
Contig13366	5836	6042
Contig13366	6484	6637
Contig13366	8262	8539
Contig13366	10127	13083
Contig13366	14568	15669
Contig13366	16501	16668
Contig13366	16799	16889
Contig13366	20839	22470
Contig13366	23432	23631
Contig13366	25259	25487
Contig13366	25895	26322
Contig13366	26612	27564
Contig13366	27584	27798
Contig13366	30318	30745
Contig13366	31253	31404
Contig13366	32425	32577
Contig13366	37090	37367
Contig13366	38418	38750
Contig13366	41407	42279
Contig13366	44575	45686
Contig13366	48934	49440
Contig13366	51801	52270
Contig13366	52446	52634
Contig13366	52891	53647
Contig13366	54561	54639
Contig13366	74541	74795
Contig13366	75313	75653
Contig13366	76026	76079
Contig13366	76267	76840
Contig13366	77065	77641
Contig13366	82044	82657
Contig13366	82848	83207
Contig13366	83434	83832
Contig13366	84674	84855
Contig13366	88243	88578
Contig13366	89436	89930
Contig13366	90722	92000
Contig13366	95152	96949
Contig13366	97350	98524
Contig13366	99891	100884
Contig13366	101335	101826
Contig13366	102122	102214
Contig13366	102452	102743
Contig13366	106020	106381
Contig13366	107309	108145
Contig13366	111241	111452
Contig13366	112886	114598
Contig13366	115122	115842
Contig13366	117663	118714
Contig13366	121694	121925
Contig13366	122090	122506
Contig13366	123847	124514
Contig13366	125035	125276
Contig13366	125530	125658
Contig13366	133941	134132
Contig13366	135675	135973
Contig13366	137526	138254
Contig13366	141857	142190
Contig13366	145177	145706
Contig13366	147591	148136
Contig13366	148851	149049
Contig13366	149311	150133
Contig13366	151527	151710
Contig13366	152073	153223
Contig13366	154790	154985
Contig13366	155690	155924
Contig13366	158438	158573
Contig13366	160518	161153
Contig13366	168442	168969
Contig13366	169538	170810
Contig13366	172313	173633
Contig13366	177457	177654
Contig13366	182498	182959
Contig13366	183756	183838
Contig13366	184370	184590
Contig13366	184827	185282
Contig13366	185474	185713
Contig13366	187868	187974
Contig13366	192713	193611
Contig13366	195315	195637
Contig13367	8052	8235
Contig13367	11216	11494
Contig13367	19735	21179
Contig13367	28364	28533
Contig13367	32888	33397
Contig13367	34788	36018
Contig13367	38820	38984
Contig13367	40637	41424
Contig13367	46033	46730
Contig13367	46784	47614
Contig13367	52949	53164
Contig13367	53751	53903
Contig13367	61090	61179
Contig13367	61843	62254
Contig13367	62475	62773
Contig13367	84237	84666
Contig13367	89587	89935
Contig13367	91350	91556
Contig13367	92510	92650
Contig13367	93990	94062
Contig13367	97742	97985
Contig13367	98270	98810
Contig13367	98966	99644
Contig13367	99825	100494
Contig13367	100600	100753
Contig13367	101868	102633
Contig13367	102975	103856
Contig13367	108972	109287
Contig13367	110193	110254
Contig13367	118356	118433
Contig13367	125174	125994
Contig13367	129282	129611
Contig13367	129661	129834
Contig13367	131705	131954
Contig13367	139666	139813
Contig13367	140860	141532
Contig13367	144588	144837
Contig13367	150255	150327
Contig13367	154257	154625
Contig13367	155287	155454
Contig13367	156944	157036
Contig13367	157402	157843
Contig13367	160898	161088
Contig13367	161674	163045
Contig13367	165961	166466
Contig13367	166710	166924
Contig13367	167912	170021
Contig13367	172460	172590
Contig13367	173059	173628
Contig13367	174156	174431
Contig13367	179113	179311
Contig13367	180233	182006
Contig13367	182166	182315
Contig13367	182539	182978
Contig13367	186370	187536
Contig13367	187851	188376
Contig13367	198173	198735
Contig13367	199166	199308
Contig13367	199690	200044
Contig13368	2666	2722
Contig13368	24492	24824
Contig13368	71973	72274
Contig13368	114990	115043
Contig13368	123526	124072
Contig13369	6696	6889
Contig13369	8636	9376
Contig13369	9560	9983
Contig13369	11197	11570
Contig13369	11782	12173
Contig13369	13407	13578
Contig13369	14847	15320
Contig13369	32027	32470
Contig13369	34983	35618
Contig13369	36668	37484
Contig13369	37641	38089
Contig13369	38876	38984
Contig13369	39294	39361
Contig13369	50791	51599
Contig13369	53496	54615
Contig13369	62802	62967
Contig13369	63721	64167
Contig13369	65990	66056
Contig13369	88571	88729
Contig13369	91803	92584
Contig13369	119098	119605
Contig13369	149501	149940
Contig13369	150570	150699
Contig13369	151989	152136
Contig13369	152352	152671
Contig13369	152835	153615
Contig13369	158307	158368
Contig13369	160923	161413
Contig13369	166023	166344
Contig13369	179233	179435
Contig13369	179612	180163
Contig13369	186122	186541
Contig13369	186957	187040
Contig13369	187163	187488
Contig13369	188241	188660
Contig13369	188855	189859
Contig13369	190133	190610
Contig13369	193136	193595
Contig13369	194615	194924
Contig13369	195910	196063
Contig13369	198202	199175
Contig13370	135	1595
Contig13370	4152	4441
Contig13370	5075	5459
Contig13370	8856	9042
Contig13370	9203	9527
Contig13370	9991	10204
Contig13370	12956	13016
Contig13370	15349	15509
Contig13370	17691	18118
Contig13370	20683	20767
Contig13370	21757	22362
Contig13370	24191	24380
Contig13370	25451	25557
Contig13370	32072	32468
Contig13370	50758	51457
Contig13370	53162	54672
Contig13370	59257	59390
Contig13370	60718	60968
Contig13370	62527	62677
Contig13370	65302	65365
Contig13370	67583	67760
Contig13370	67917	68132
Contig13370	68305	68469
Contig13370	68649	70297
Contig13370	72975	73131
Contig13370	74081	74514
Contig13370	76456	76752
Contig13370	88646	90057
Contig13370	90326	91157
Contig13370	92256	92738
Contig13370	92997	94234
Contig13370	94379	94775
Contig13370	95819	95942
Contig13370	96633	96810
Contig13370	97094	97391
Contig13370	97728	98177
Contig13370	105238	105366
Contig13370	105579	105779
Contig13370	107965	108277
Contig13370	112336	112836
Contig13370	112852	113031
Contig13370	115278	115792
Contig13370	117852	118028
Contig13370	118430	118642
Contig13370	118774	119012
Contig13370	119187	119712
Contig13370	120279	120488
Contig13370	122642	122760
Contig13370	123406	123520
Contig13370	125183	125256
Contig13370	131772	132369
Contig13370	133764	134040
Contig13370	134238	134432
Contig13370	135590	136137
Contig13370	136638	136772
Contig13370	137006	137323
Contig13370	140843	140980
Contig13370	141043	141197
Contig13370	142113	142206
Contig13370	143055	143262
Contig13370	144820	145043
Contig13370	145871	146286
Contig13370	147034	147873
Contig13370	153237	153540
Contig13370	153747	154039
Contig13370	155304	155630
Contig13370	157672	157853
Contig13370	159432	160013
Contig13370	160750	160949
Contig13370	164303	164956
Contig13370	165212	166165
Contig13370	167540	168179
Contig13370	169446	169754
Contig13370	170047	171102
Contig13370	171562	171771
Contig13370	171922	171985
Contig13370	172146	172343
Contig13370	172603	172705
Contig13370	176803	177320
Contig13370	178439	179157
Contig13370	180206	181258
Contig13370	181917	182042
Contig13370	184154	184838
Contig13370	185110	185470
Contig13370	186296	186416
Contig13370	186601	187030
Contig13370	188008	188148
Contig13370	190223	190631
Contig13370	192953	193166
Contig13370	193585	194250
Contig13370	194558	194925
Contig13370	198406	199530
Contig13370	199672	201354
Contig13371	6205	6406
Contig13371	6563	9805
Contig13371	11136	11330
Contig13371	11811	12296
Contig13371	12813	13160
Contig13371	14990	15204
Contig13371	16996	17719
Contig13371	18361	18611
Contig13371	20741	21237
Contig13371	22474	22907
Contig13371	23048	23721
Contig13371	24286	24903
Contig13371	24957	25053
Contig13371	26944	27668
Contig13371	28102	28327
Contig13371	28706	28796
Contig13371	32454	33956
Contig13371	34610	36275
Contig13371	36456	36907
Contig13371	38992	39215
Contig13371	39792	40054
Contig13371	43515	44512
Contig13371	47299	47767
Contig13371	50549	51737
Contig13371	54782	55494
Contig13371	66466	66947
Contig13371	74106	74846
Contig13371	75064	75267
Contig13371	76948	77298
Contig13371	78284	78355
Contig13371	79560	79722
Contig13371	80923	81125
Contig13371	82859	83836
Contig13371	84336	84432
Contig13371	88052	88404
Contig13371	88763	89527
Contig13371	90018	90761
Contig13371	92275	93502
Contig13371	95387	96117
Contig13371	96940	97195
Contig13371	97381	97634
Contig13371	99308	99460
Contig13371	100259	100559
Contig13371	101120	101573
Contig13371	102872	103487
Contig13371	106305	106976
Contig13371	111930	112284
Contig13371	112595	112846
Contig13371	118208	118889
Contig13371	119056	119378
Contig13371	119579	119990
Contig13371	122142	122537
Contig13371	126577	126804
Contig13371	127462	127568
Contig13371	130487	130624
Contig13371	131401	131637
Contig13371	131854	132327
Contig13371	141327	141551
Contig13371	144223	144346
Contig13371	145584	145696
Contig13371	147410	148077
Contig13371	150019	150299
Contig13371	153105	153531
Contig13371	153820	154453
Contig13371	166560	166871
Contig13371	167652	168859
Contig13371	169439	172711
Contig13371	172910	173922
Contig13371	174098	174340
Contig13371	175879	175993
Contig13371	181072	181469
Contig13371	182429	182858
Contig13371	185620	185787
Contig13371	185867	186041
Contig13371	187387	187464
Contig13371	188098	188365
Contig13371	188872	189589
Contig13371	190487	191111
Contig13371	192240	192562
Contig13371	193178	193371
Contig13371	194054	194822
Contig13371	195313	195396
Contig13371	195594	196373
Contig13371	196898	197718
Contig13371	198008	198156
Contig13372	124252	124588
Contig13372	167293	167522
Contig13373	56916	57063
Contig13373	123735	124043
Contig13374	44764	44838
Contig13374	61052	61108
Contig13374	62280	62354
Contig13375	8986	9961
Contig13375	47063	47458
Contig13375	61688	61951
Contig13375	62846	63254
Contig13375	152028	152355
Contig13375	170142	170367
Contig13375	206535	206633
Contig13376	55	869
Contig13376	1794	2036
Contig13376	6209	6332
Contig13376	7725	8015
Contig13376	9690	10046
Contig13376	11089	11877
Contig13376	13664	13831
Contig13376	21417	22383
Contig13376	26664	27905
Contig13376	31934	32137
Contig13376	32791	33490
Contig13376	37593	37762
Contig13376	51278	52022
Contig13376	61178	61592
Contig13376	62244	63191
Contig13376	63554	64303
Contig13376	64459	65446
Contig13376	65944	66212
Contig13376	66264	66796
Contig13376	67327	67700
Contig13376	67776	67868
Contig13376	68365	68892
Contig13376	68947	69160
Contig13376	69344	69967
Contig13376	70489	70853
Contig13376	71043	71316
Contig13376	71718	72795
Contig13376	74721	75689
Contig13376	77813	78190
Contig13376	80975	81058
Contig13376	81986	82864
Contig13376	88052	88643
Contig13376	96239	96626
Contig13376	96997	97314
Contig13376	97908	98544
Contig13376	99030	99184
Contig13376	102032	102212
Contig13376	102396	103164
Contig13376	104349	104858
Contig13376	105266	105360
Contig13376	105872	106484
Contig13376	106738	107211
Contig13376	110630	110848
Contig13376	113892	114136
Contig13376	116712	117142
Contig13376	117303	117478
Contig13376	119246	119810
Contig13376	122313	122420
Contig13376	122517	123339
Contig13376	124726	124889
Contig13376	125165	125463
Contig13376	125674	126102
Contig13376	126235	127496
Contig13376	132647	132911
Contig13376	133572	133893
Contig13376	134000	134151
Contig13376	134406	134660
Contig13376	135581	136954
Contig13376	140630	140717
Contig13376	142735	144079
Contig13376	145607	146332
Contig13376	146502	146836
Contig13376	147044	147227
Contig13376	147396	147539
Contig13376	148059	148257
Contig13376	150864	151226
Contig13376	151402	151492
Contig13376	161923	162268
Contig13376	163424	163711
Contig13376	164285	164436
Contig13376	165746	165918
Contig13376	166436	166760
Contig13376	166883	167744
Contig13376	168006	169444
Contig13376	171445	171984
Contig13376	172607	173052
Contig13376	173844	174169
Contig13376	175718	175931
Contig13376	177705	178703
Contig13376	180324	180653
Contig13376	181554	181794
Contig13376	185010	185175
Contig13376	185325	186052
Contig13376	187363	187532
Contig13376	188356	188428
Contig13376	188958	189026
Contig13376	190479	190794
Contig13376	191400	191777
Contig13376	195978	196280
Contig13376	198911	200201
Contig13376	201359	202635
Contig13376	202840	204640
Contig13376	204794	205033
Contig13377	5986	6429
Contig13377	6508	6824
Contig13377	7398	8415
Contig13377	11905	13099
Contig13377	13779	14455
Contig13377	14637	15243
Contig13377	23466	23949
Contig13377	25067	25187
Contig13377	25747	26397
Contig13377	26602	26868
Contig13377	51887	52112
Contig13377	59694	60121
Contig13377	60328	60964
Contig13377	62196	62855
Contig13377	66457	66830
Contig13377	72355	74861
Contig13377	75103	75522
Contig13377	77164	77452
Contig13377	79966	80109
Contig13377	93909	94447
Contig13377	102677	103189
Contig13377	104438	104670
Contig13377	118541	118952
Contig13377	137031	137754
Contig13377	157943	158350
Contig13377	161938	162641
Contig13377	164514	165061
Contig13377	175739	176046
Contig13377	194329	194891
Contig13378	11648	11948
Contig13378	12110	12460
Contig13378	24018	24876
Contig13378	27026	27106
Contig13378	35512	35724
Contig13378	40341	40540
Contig13378	61412	61784
Contig13378	67497	68647
Contig13378	75909	76273
Contig13378	90071	90298
Contig13378	98180	98606
Contig13378	116094	116862
Contig13378	124331	124665
Contig13378	133529	133657
Contig13378	137436	137845
Contig13378	145081	145603
Contig13378	149715	150279
Contig13378	150515	150601
Contig13378	178520	180311
Contig13378	199241	199430
Contig13379	5727	5918
Contig13379	15338	15491
Contig13379	17259	17592
Contig13379	31267	31357
Contig13379	37578	37639
Contig13379	47228	47397
Contig13379	78746	78888
Contig13379	84708	85942
Contig13379	102554	102770
Contig13379	106112	106637
Contig13379	140653	140783
Contig13379	145168	145478
Contig13379	157756	158117
Contig13379	187348	187447
Contig13379	198586	198897
Contig13379	199245	199572
Contig13379	204043	204448
Contig13379	205470	206338
Contig13379	207085	208821
Contig13379	209632	210130
Contig13380	2405	3234
Contig13380	8420	8570
Contig13380	146539	146619
Contig13380	183342	184009
Contig13381	9134	9625
Contig13381	9761	10091
Contig13381	12384	12632
Contig13381	17167	17788
Contig13381	18011	18244
Contig13381	20947	21204
Contig13381	21839	22042
Contig13381	24448	24594
Contig13381	25033	25468
Contig13381	34084	34893
Contig13381	36846	37597
Contig13381	37683	39750
Contig13381	40756	41703
Contig13381	43493	43982
Contig13381	44151	45705
Contig13381	52899	53087
Contig13381	54236	54730
Contig13381	57564	57797
Contig13381	64625	64854
Contig13381	67472	67590
Contig13381	82246	82379
Contig13381	89917	90527
Contig13381	90873	91326
Contig13381	91716	91992
Contig13381	95455	95599
Contig13381	99215	99661
Contig13381	99956	100383
Contig13381	100685	100815
Contig13381	101225	101405
Contig13381	103329	103769
Contig13381	108725	108911
Contig13381	112828	112928
Contig13381	116944	117346
Contig13381	117810	118533
Contig13381	119573	119763
Contig13381	125083	125719
Contig13381	127746	128116
Contig13381	131608	131806
Contig13381	132441	132966
Contig13381	133175	133377
Contig13381	134554	134909
Contig13381	136221	136700
Contig13381	137043	137769
Contig13381	138894	139340
Contig13381	139527	140108
Contig13381	142099	142404
Contig13381	143729	144368
Contig13381	144565	145527
Contig13381	146916	147124
Contig13381	147837	148073
Contig13381	150101	151447
Contig13381	151611	151691
Contig13381	154425	154678
Contig13381	155129	155373
Contig13381	155568	156338
Contig13381	157230	157902
Contig13381	158144	158252
Contig13381	158904	159326
Contig13381	159470	160111
Contig13381	163470	163927
Contig13381	165002	165934
Contig13381	166531	166961
Contig13381	167578	167823
Contig13381	168084	168205
Contig13381	171093	171238
Contig13381	173045	173510
Contig13381	178371	182411
Contig13381	183191	184350
Contig13381	184575	184754
Contig13381	184842	185092
Contig13381	187689	187856
Contig13381	190646	190886
Contig13381	191347	191758
Contig13381	194387	194601
Contig13381	196510	196939
Contig13381	199169	199353
Contig13381	203002	203368
Contig13381	204105	204214
Contig13381	207786	208561
Contig13381	209614	209724
Contig13382	15964	16591
Contig13382	30013	30733
Contig13382	36555	36942
Contig13382	112949	113254
Contig13382	113755	114120
Contig13382	121668	122762
Contig13382	146662	146851
Contig13382	158772	158950
Contig13382	161657	162351
Contig13382	162948	163210
Contig13382	183493	183639
Contig13383	17412	17508
Contig13383	74813	74971
Contig13383	76135	76290
Contig13383	78603	79173
Contig13383	79281	79367
Contig13383	87867	88049
Contig13383	89202	89530
Contig13383	91379	91674
Contig13383	91959	92691
Contig13383	92886	95671
Contig13383	120819	120996
Contig13383	147563	147696
Contig13383	165670	167097
Contig13383	175540	175709
Contig13383	175728	175802
Contig13383	181029	181191
Contig13383	191179	191849
Contig13384	48356	48722
Contig13384	61213	61585
Contig13384	130462	130847
Contig13384	156667	157201
Contig13384	158087	158688
Contig13384	160364	160493
Contig13384	175384	175580
Contig13384	181115	181525
Contig13384	185134	185550
Contig13385	3891	4137
Contig13385	6810	7174
Contig13385	7235	7670
Contig13385	13661	14238
Contig13385	39327	40169
Contig13385	130277	130920
Contig13385	149379	150426
Contig13385	183294	183813
Contig13385	183963	184156
Contig13385	205864	205941
Contig13385	209198	209912
Contig13385	215425	215978
Contig13385	216398	216839
Contig13386	17	1171
Contig13386	7751	8120
Contig13386	9186	9640
Contig13386	30147	30198
Contig13386	30340	30550
Contig13386	40670	40771
Contig13386	53825	54651
Contig13386	72297	72468
Contig13386	80118	81613
Contig13386	90065	90754
Contig13386	98741	98897
Contig13386	102675	103098
Contig13386	103916	104090
Contig13386	105241	105851
Contig13386	107658	107774
Contig13386	115972	116833
Contig13386	123608	123843
Contig13386	124985	125329
Contig13386	125813	126261
Contig13386	130094	130721
Contig13386	133005	133501
Contig13386	134803	136840
Contig13386	137364	139051
Contig13386	141505	141980
Contig13386	144545	144878
Contig13386	147267	147359
Contig13386	147571	147634
Contig13386	150370	150553
Contig13386	150724	151391
Contig13386	151880	151986
Contig13386	152788	153179
Contig13386	154956	156298
Contig13386	156387	156527
Contig13386	161690	162043
Contig13386	162213	163298
Contig13386	163981	164525
Contig13386	165572	165890
Contig13386	166607	170637
Contig13386	170848	172623
Contig13386	174301	174498
Contig13386	174965	175119
Contig13386	176874	178715
Contig13386	179106	179421
Contig13386	180803	181113
Contig13386	181303	181680
Contig13386	185017	185862
Contig13386	187915	188124
Contig13386	195385	196899
Contig13386	198497	198943
Contig13386	208705	209044
Contig13386	217833	217988
Contig13387	2025	2080
Contig13387	4762	4963
Contig13387	34045	34193
Contig13387	34376	34812
Contig13387	36191	36485
Contig13387	36599	36975
Contig13387	37055	37856
Contig13387	43244	43329
Contig13387	46471	47097
Contig13387	47130	47440
Contig13387	58774	59065
Contig13387	70536	70710
Contig13387	108415	108789
Contig13387	114160	114301
Contig13387	121385	121912
Contig13387	188054	188202
Contig13387	189462	189560
Contig13387	196083	196221
Contig13388	716	1220
Contig13388	1750	2100
Contig13388	2979	3351
Contig13388	5376	5597
Contig13388	5684	6098
Contig13388	7232	7517
Contig13388	7990	8824
Contig13388	15626	16179
Contig13388	20557	20700
Contig13388	24219	24572
Contig13388	29798	30078
Contig13388	30845	30948
Contig13388	34329	34497
Contig13388	37789	37993
Contig13388	39053	39740
Contig13388	40195	41053
Contig13388	42935	43097
Contig13388	43704	43951
Contig13388	46128	46612
Contig13388	57299	57366
Contig13388	65795	65918
Contig13388	69438	69891
Contig13388	71897	72166
Contig13388	75101	75300
Contig13388	76867	77129
Contig13388	80861	81071
Contig13388	81306	83264
Contig13388	99940	100024
Contig13388	100779	102046
Contig13388	102349	102559
Contig13388	103190	103332
Contig13388	104754	105175
Contig13388	112552	112748
Contig13388	113726	114106
Contig13388	114608	115400
Contig13388	124477	124879
Contig13388	143755	143995
Contig13388	148183	148502
Contig13388	155953	156270
Contig13388	165214	165930
Contig13388	173786	174039
Contig13388	186104	186280
Contig13388	186766	186958
Contig13388	187160	187239
Contig13388	187839	188272
Contig13388	189976	190539
Contig13388	194041	194366
Contig13388	194558	194878
Contig13388	200043	204133
Contig13388	205941	206322
Contig13388	206893	207201
Contig13388	207516	207979
Contig13388	208407	208586
Contig13388	208966	209151
Contig13388	214819	215036
Contig13388	216714	216984
Contig13389	1671	2620
Contig13389	10829	11275
Contig13389	11554	12002
Contig13389	16763	17213
Contig13389	25654	26169
Contig13389	65436	65556
Contig13389	125313	125405
Contig13389	159698	159924
Contig13389	163263	163456
Contig13389	171386	171748
Contig13389	172423	172766
Contig13389	178123	178349
Contig13389	178729	178888
Contig13389	186763	187196
Contig13389	195126	195390
Contig1339	292	1012
Contig13390	697	868
Contig13390	3563	3679
Contig13390	4870	5341
Contig13390	13864	13978
Contig13390	27374	27668
Contig13390	28427	28646
Contig13390	30484	30731
Contig13390	39313	39543
Contig13390	41826	42002
Contig13390	48010	48286
Contig13390	48502	49598
Contig13390	50174	50889
Contig13390	51688	51925
Contig13390	58307	58518
Contig13390	60963	61100
Contig13390	61454	61559
Contig13390	67080	69338
Contig13390	71834	72073
Contig13390	72623	73020
Contig13390	74258	74664
Contig13390	75951	76078
Contig13390	77529	78532
Contig13390	78919	79334
Contig13390	79978	80898
Contig13390	82135	82944
Contig13390	83239	83576
Contig13390	86385	86530
Contig13390	94214	94420
Contig13390	95100	95499
Contig13390	95627	96988
Contig13390	97159	97745
Contig13390	97965	98499
Contig13390	98734	99974
Contig13390	100408	100725
Contig13390	120417	121120
Contig13390	122367	122948
Contig13390	125674	126205
Contig13390	137917	138090
Contig13390	138572	139323
Contig13390	145659	146661
Contig13390	153382	153670
Contig13390	154771	155540
Contig13390	155796	156002
Contig13390	156394	159062
Contig13390	161704	161838
Contig13390	162868	162972
Contig13390	165156	165303
Contig13390	165502	165764
Contig13390	167244	167432
Contig13390	173539	175364
Contig13390	176052	177219
Contig13390	177490	179006
Contig13390	181463	181621
Contig13390	181852	181982
Contig13390	182788	183192
Contig13390	185995	186451
Contig13390	188300	189106
Contig13390	189994	190806
Contig13390	192204	192262
Contig13390	193585	193882
Contig13390	197675	197936
Contig13390	199853	199919
Contig13390	203637	204399
Contig13390	206164	206564
Contig13390	207307	207829
Contig13390	211077	212007
Contig13390	212975	213374
Contig13390	215386	215655
Contig13390	218066	218299
Contig13390	218451	218716
Contig13390	219775	219923
Contig13390	220463	220982
Contig13390	221309	221720
Contig13391	11742	12025
Contig13391	44726	45093
Contig13391	45216	45354
Contig13391	71508	71633
Contig13391	88861	88989
Contig13391	89548	89616
Contig13391	105910	106348
Contig13391	106517	106782
Contig13391	128282	128344
Contig13391	160990	161492
Contig13391	161765	161858
Contig13391	201547	201651
Contig13391	213607	213666
Contig13391	215692	215744
Contig13392	15259	15566
Contig13392	29025	29604
Contig13392	40653	40904
Contig13392	60487	61217
Contig13392	61389	61770
Contig13392	175824	176117
Contig13392	188762	189224
Contig13393	87	496
Contig13393	2746	2955
Contig13393	3793	4198
Contig13393	4338	5323
Contig13393	5999	7147
Contig13393	7418	7819
Contig13393	8289	9254
Contig13393	9474	10117
Contig13393	10560	10755
Contig13393	11199	11405
Contig13393	11537	12409
Contig13393	13222	15081
Contig13393	15241	15748
Contig13393	18453	18632
Contig13393	19643	20349
Contig13393	20849	20997
Contig13393	21023	21263
Contig13393	21338	22018
Contig13393	22724	23196
Contig13393	24497	24902
Contig13393	30826	31411
Contig13393	31937	32297
Contig13393	34870	35436
Contig13393	37827	38886
Contig13393	39863	40673
Contig13393	41246	41546
Contig13393	41573	43388
Contig13393	44510	45048
Contig13393	45199	45998
Contig13393	46723	47353
Contig13393	50062	52303
Contig13393	52599	53027
Contig13393	53831	54616
Contig13393	55128	55740
Contig13393	55998	56242
Contig13393	57016	60410
Contig13393	60465	60796
Contig13393	60915	62523
Contig13393	65277	66164
Contig13393	66372	66568
Contig13393	67746	68198
Contig13393	69160	69458
Contig13393	71425	71648
Contig13393	72310	72390
Contig13393	72821	73120
Contig13393	74136	74542
Contig13393	74668	75201
Contig13393	75922	76718
Contig13393	78122	78233
Contig13393	79234	79476
Contig13393	79677	79793
Contig13393	80224	80403
Contig13393	80592	80696
Contig13393	81864	82250
Contig13393	82528	83475
Contig13393	83551	83782
Contig13393	89745	90082
Contig13393	90649	90938
Contig13393	92970	93861
Contig13393	94996	95311
Contig13393	95559	95935
Contig13393	99253	100178
Contig13393	100797	102087
Contig13393	102246	102592
Contig13393	107931	109478
Contig13393	114617	114754
Contig13393	118403	118814
Contig13393	120220	120491
Contig13393	120776	121298
Contig13393	122357	123072
Contig13393	123279	123990
Contig13393	124076	124586
Contig13393	124743	128905
Contig13393	129069	129382
Contig13393	129644	129714
Contig13393	129884	130020
Contig13393	130795	131227
Contig13393	131311	131783
Contig13393	132921	133346
Contig13393	133684	134500
Contig13393	134505	134896
Contig13393	135609	135771
Contig13393	136510	137013
Contig13393	137609	138023
Contig13393	139625	139780
Contig13393	141226	141756
Contig13393	142740	143082
Contig13393	143548	144125
Contig13393	144713	144907
Contig13393	145135	145399
Contig13393	147721	147808
Contig13393	150352	150518
Contig13393	152028	153733
Contig13393	153908	154270
Contig13393	157956	158098
Contig13393	159676	160018
Contig13393	163847	163932
Contig13393	164107	164224
Contig13393	167051	167703
Contig13393	168028	168450
Contig13393	171132	171470
Contig13393	172320	172597
Contig13393	173637	174197
Contig13393	174612	174938
Contig13393	175299	175938
Contig13393	176125	176837
Contig13393	177743	177939
Contig13393	179334	179613
Contig13393	179881	180032
Contig13393	180206	181057
Contig13393	181361	181513
Contig13393	181905	182010
Contig13393	182930	183062
Contig13393	183547	183838
Contig13393	184451	184796
Contig13393	186750	186930
Contig13393	187102	187550
Contig13393	189231	191028
Contig13393	191109	191370
Contig13393	192119	192399
Contig13393	195264	195652
Contig13393	197724	197870
Contig13393	198198	199253
Contig13393	200286	201289
Contig13393	202232	202559
Contig13393	202650	202864
Contig13393	203177	203534
Contig13393	203636	206036
Contig13393	206071	206372
Contig13393	207527	207834
Contig13393	208200	208366
Contig13393	208948	209833
Contig13393	211171	211892
Contig13393	212130	212368
Contig13393	213781	215612
Contig13393	215779	216449
Contig13393	216847	216911
Contig13393	218126	218700
Contig13393	218914	219597
Contig13393	219753	219943
Contig13393	221572	221749
Contig13393	223117	223260
Contig13393	225904	226874
Contig13393	227077	227306
Contig13393	227818	228226
Contig13394	1110	1485
Contig13394	2502	3460
Contig13394	10096	10222
Contig13394	34151	34224
Contig13394	34660	34937
Contig13394	34995	35151
Contig13394	56837	57182
Contig13394	67639	67997
Contig13394	68960	69146
Contig13394	91756	91881
Contig13394	101571	101906
Contig13394	118083	118307
Contig13394	136466	136746
Contig13394	144314	144694
Contig13394	145712	145886
Contig13394	150906	151306
Contig13394	153104	153435
Contig13394	167130	167791
Contig13394	178433	178800
Contig13394	183971	184673
Contig13394	186369	186843
Contig13394	206688	206958
Contig13394	208086	209510
Contig13394	218901	219345
Contig13394	219568	219938
Contig13394	226853	229666
Contig13395	9715	9921
Contig13395	16258	16798
Contig13395	26831	27014
Contig13395	28299	28531
Contig13395	38057	38276
Contig13395	39146	39404
Contig13395	43723	43826
Contig13395	44328	44591
Contig13395	55322	55499
Contig13395	82640	82866
Contig13395	83034	83101
Contig13395	83375	83523
Contig13395	86468	87117
Contig13395	88062	88667
Contig13395	92180	92268
Contig13395	93166	93557
Contig13395	96120	96523
Contig13395	96861	96919
Contig13395	105266	105340
Contig13395	123146	123316
Contig13395	124129	124215
Contig13395	124685	125029
Contig13395	128881	129653
Contig13395	131434	132732
Contig13395	134159	134211
Contig13395	134410	134710
Contig13395	135581	135783
Contig13395	136671	136826
Contig13395	139640	140255
Contig13395	141281	141578
Contig13395	141681	141756
Contig13395	142349	142974
Contig13395	145153	145934
Contig13395	163138	163320
Contig13395	163676	163844
Contig13395	167192	167294
Contig13395	169304	170117
Contig13395	171670	172217
Contig13395	177324	177951
Contig13395	227162	227419
Contig13396	42425	43078
Contig13396	46993	47240
Contig13396	62068	62291
Contig13396	80337	81028
Contig13396	90768	91136
Contig13396	107888	107954
Contig13396	119163	119442
Contig13396	129328	129646
Contig13396	143098	143685
Contig13396	149115	149255
Contig13396	151841	151916
Contig13396	157148	157303
Contig13396	166531	166830
Contig13396	168337	168425
Contig13396	169693	170593
Contig13396	177138	177343
Contig13397	11964	12079
Contig13397	12296	12709
Contig13397	14949	15008
Contig13397	15436	15618
Contig13397	23681	24003
Contig13397	25164	25742
Contig13397	26036	26341
Contig13397	31182	31699
Contig13397	32742	33267
Contig13397	35111	35407
Contig13397	68474	68861
Contig13397	71368	71737
Contig13397	78088	78244
Contig13397	78335	78963
Contig13397	82135	82257
Contig13397	85241	85345
Contig13397	86925	87449
Contig13397	96542	96803
Contig13397	98264	98448
Contig13397	100269	100549
Contig13397	104003	104467
Contig13397	105688	106258
Contig13397	111129	111946
Contig13397	113679	113971
Contig13397	117239	117860
Contig13397	131049	131498
Contig13397	132329	132640
Contig13397	133540	133718
Contig13397	134920	135040
Contig13397	139290	139818
Contig13397	145653	146294
Contig13397	146983	147370
Contig13397	148387	148577
Contig13397	149024	149625
Contig13397	151477	151797
Contig13397	151967	152904
Contig13397	153003	153402
Contig13397	153697	154434
Contig13397	155337	155584
Contig13397	155733	156121
Contig13397	163202	163985
Contig13397	166064	167010
Contig13397	167064	167203
Contig13397	171688	171989
Contig13397	174947	176945
Contig13397	179084	179189
Contig13397	181995	182950
Contig13397	183341	183398
Contig13397	184262	186358
Contig13397	187982	188083
Contig13397	190884	191333
Contig13397	192218	193325
Contig13397	193407	194437
Contig13397	195331	195420
Contig13397	197416	197586
Contig13397	198181	198366
Contig13397	206105	206790
Contig13397	207974	208538
Contig13397	209041	209361
Contig13397	213572	213871
Contig13397	221117	221435
Contig13397	221794	221917
Contig13397	228847	228955
Contig13397	229443	229578
Contig13398	227	1240
Contig13398	2285	2574
Contig13398	6261	6916
Contig13398	7223	8020
Contig13398	54157	55125
Contig13398	117401	117493
Contig13398	156076	156331
Contig13398	158978	159158
Contig13398	161590	161866
Contig13398	215258	215368
Contig13398	215624	216056
Contig13399	481	1216
Contig13399	3438	4258
Contig13399	4494	4719
Contig13399	31608	31810
Contig13399	34180	34336
Contig13399	44254	44469
Contig13399	128712	129034
Contig13399	184336	184430
Contig134	1	863
Contig1340	241	628
Contig13400	694	825
Contig13400	6376	6793
Contig13400	8277	8734
Contig13400	10535	10751
Contig13400	17634	18001
Contig13400	18263	18701
Contig13400	19645	20038
Contig13400	20525	20614
Contig13400	21547	22310
Contig13400	22314	22503
Contig13400	31016	31466
Contig13400	31820	32058
Contig13400	33906	35734
Contig13400	38585	38980
Contig13400	39341	39692
Contig13400	43158	43799
Contig13400	43809	44570
Contig13400	45058	45622
Contig13400	47223	47306
Contig13400	49036	49830
Contig13400	50386	50623
Contig13400	50889	51058
Contig13400	52492	52721
Contig13400	53648	53904
Contig13400	54671	55987
Contig13400	56165	56359
Contig13400	61906	62725
Contig13400	65192	65378
Contig13400	67303	67897
Contig13400	69197	69440
Contig13400	70011	70422
Contig13400	74256	74785
Contig13400	77839	78207
Contig13400	79017	79509
Contig13400	79664	80800
Contig13400	81067	82043
Contig13400	86706	86869
Contig13400	92021	92252
Contig13400	94243	94342
Contig13400	95265	95348
Contig13400	99805	100487
Contig13400	100499	101571
Contig13400	103482	103645
Contig13400	103888	104229
Contig13400	105710	105976
Contig13400	107577	108254
Contig13400	109888	110532
Contig13400	110781	110963
Contig13400	113892	114244
Contig13400	114908	115199
Contig13400	117117	117659
Contig13400	118803	120027
Contig13400	120563	120787
Contig13400	121975	122347
Contig13400	122438	122838
Contig13400	123793	124161
Contig13400	124927	125247
Contig13400	125294	125793
Contig13400	127251	127564
Contig13400	128400	129305
Contig13400	130333	130489
Contig13400	130675	132838
Contig13400	133114	134499
Contig13400	135695	136268
Contig13400	139296	140895
Contig13400	141129	142011
Contig13400	142290	144223
Contig13400	144455	144710
Contig13400	144866	145149
Contig13400	145305	145452
Contig13400	145790	146227
Contig13400	149808	151288
Contig13400	151442	155665
Contig13400	156687	156825
Contig13400	157330	157499
Contig13400	158769	158836
Contig13400	159445	160789
Contig13400	161865	161952
Contig13400	162854	164062
Contig13400	165125	165328
Contig13400	165837	166060
Contig13400	167114	167362
Contig13400	167991	168490
Contig13400	170228	171547
Contig13400	171647	171789
Contig13400	172111	173080
Contig13400	173570	173625
Contig13400	175519	176114
Contig13400	178252	181275
Contig13400	181452	182477
Contig13400	185140	185315
Contig13400	185537	186640
Contig13400	187018	187359
Contig13400	188059	188490
Contig13400	188804	189253
Contig13400	189520	189788
Contig13400	190047	190557
Contig13400	191124	193855
Contig13400	198828	199254
Contig13400	200049	200473
Contig13400	200660	200773
Contig13400	202358	202550
Contig13400	204563	204842
Contig13400	206330	206428
Contig13400	207016	207502
Contig13400	208677	209425
Contig13400	210866	211268
Contig13400	211858	212124
Contig13400	213121	213870
Contig13400	215245	215544
Contig13400	215747	215993
Contig13400	216581	218036
Contig13400	219765	221381
Contig13400	222010	222164
Contig13400	222641	222710
Contig13400	225720	226149
Contig13400	227156	227260
Contig13400	232142	233135
Contig13401	49525	49688
Contig13401	52901	52952
Contig13401	146427	146553
Contig13401	162732	162973
Contig13401	200910	201248
Contig13401	205304	205434
Contig13401	223764	224498
Contig13401	224882	226489
Contig13401	228443	229044
Contig13401	230236	230604
Contig13402	7533	7940
Contig13402	40105	40394
Contig13402	53547	54360
Contig13402	100842	101007
Contig13402	111926	112010
Contig13402	120489	120573
Contig13402	140257	140517
Contig13402	145371	145426
Contig13402	151535	152525
Contig13402	173287	173703
Contig13402	183086	183346
Contig13402	191127	191311
Contig13402	194842	194926
Contig13402	216396	216733
Contig13402	219072	219242
Contig13402	219561	219824
Contig13403	14415	14663
Contig13403	14800	14958
Contig13403	18528	18820
Contig13403	20123	20285
Contig13403	29783	30294
Contig13403	30603	30864
Contig13403	58701	58805
Contig13403	132938	133208
Contig13403	203964	204226
Contig13403	217693	217953
Contig13403	220219	220287
Contig13403	220588	220656
Contig13404	1452	1830
Contig13404	8542	9055
Contig13404	9115	9878
Contig13404	15406	15539
Contig13404	15702	15874
Contig13404	16416	16589
Contig13404	17515	17684
Contig13404	23437	24731
Contig13404	28593	28977
Contig13404	34780	34860
Contig13404	35019	35285
Contig13404	37615	37991
Contig13404	38258	38514
Contig13404	40217	40949
Contig13404	41490	41844
Contig13404	44469	45541
Contig13404	47070	48024
Contig13404	48329	48473
Contig13404	53476	53529
Contig13404	54730	54887
Contig13404	55164	56349
Contig13404	62290	62361
Contig13404	70557	70663
Contig13404	74401	75039
Contig13404	76933	77716
Contig13404	81583	81679
Contig13404	81897	82052
Contig13404	85665	86323
Contig13404	88435	89133
Contig13404	89787	90101
Contig13404	100635	100725
Contig13404	100924	101560
Contig13404	110650	110814
Contig13404	117863	118050
Contig13404	124361	124708
Contig13404	127503	127647
Contig13404	141189	141776
Contig13404	145443	145784
Contig13404	155752	155979
Contig13404	177592	177788
Contig13404	178262	179082
Contig13404	180158	180429
Contig13404	181096	182751
Contig13404	187415	188228
Contig13404	188861	189093
Contig13404	195372	195612
Contig13404	197355	197467
Contig13404	226874	227708
Contig13405	87795	88031
Contig13405	111845	112453
Contig13405	135059	136436
Contig13405	183236	183442
Contig13405	188764	189322
Contig13405	192261	192475
Contig13405	201053	201424
Contig13405	201513	201659
Contig13405	205573	205651
Contig13405	207301	207608
Contig13405	207662	208172
Contig13405	216694	217042
Contig13405	221163	221268
Contig13405	223498	223698
Contig13405	224010	225231
Contig13406	3312	3570
Contig13406	4314	5057
Contig13406	55241	55473
Contig13406	118695	119252
Contig13406	122446	122830
Contig13406	139701	140600
Contig13406	148068	148374
Contig13406	150714	151535
Contig13406	153126	153827
Contig13406	155319	155613
Contig13406	155779	155946
Contig13406	164426	164512
Contig13406	177499	177664
Contig13406	179550	181350
Contig13406	182372	182799
Contig13406	183277	184029
Contig13406	185117	186171
Contig13406	187151	187408
Contig13406	189384	189800
Contig13406	194669	195303
Contig13406	203823	204008
Contig13406	208152	208339
Contig13406	208501	209022
Contig13406	211504	212320
Contig13406	213592	213930
Contig13406	221494	221651
Contig13406	223349	223792
Contig13406	224238	224616
Contig13406	226107	226500
Contig13406	230725	231028
Contig13406	236912	237009
Contig13406	238576	238831
Contig13406	238976	239687
Contig13407	21054	21693
Contig13407	34854	34976
Contig13407	35111	35206
Contig13407	36151	36764
Contig13407	37840	37921
Contig13407	51414	51629
Contig13407	55213	55691
Contig13407	60370	61410
Contig13407	62381	62452
Contig13407	62948	63862
Contig13407	64114	64347
Contig13407	71969	72166
Contig13407	81151	81461
Contig13407	81558	81977
Contig13407	86488	86998
Contig13407	87911	88116
Contig13407	95036	95259
Contig13407	108314	108800
Contig13407	116719	116832
Contig13407	118203	118487
Contig13407	122736	123600
Contig13407	131343	131626
Contig13407	134844	136577
Contig13407	137148	137280
Contig13407	156908	157066
Contig13407	157193	157911
Contig13407	159227	159333
Contig13407	163922	164556
Contig13407	167768	168301
Contig13407	173689	174877
Contig13407	176351	176630
Contig13407	181956	182224
Contig13407	185930	186010
Contig13407	189209	189366
Contig13407	191901	192002
Contig13407	199836	200389
Contig13407	211854	212795
Contig13407	218397	223610
Contig13407	224077	224244
Contig13407	226122	226216
Contig13407	226862	227622
Contig13407	229025	229251
Contig13407	234684	234828
Contig13408	6804	7231
Contig13408	7403	7583
Contig13408	17053	20715
Contig13408	32712	32994
Contig13408	33435	33940
Contig13408	34035	34124
Contig13408	35029	35173
Contig13408	40087	40425
Contig13408	41212	41372
Contig13408	50802	51102
Contig13408	55201	55651
Contig13408	57102	57757
Contig13408	61674	61966
Contig13408	62885	63402
Contig13408	63799	63894
Contig13408	65863	66037
Contig13408	68777	69484
Contig13408	69806	70339
Contig13408	71122	71392
Contig13408	71711	71786
Contig13408	72384	73045
Contig13408	73088	73558
Contig13408	73835	73973
Contig13408	74914	75467
Contig13408	76009	76326
Contig13408	78309	78553
Contig13408	79979	80166
Contig13408	84256	84806
Contig13408	85776	86482
Contig13408	87297	89496
Contig13408	89568	90065
Contig13408	92709	93524
Contig13408	94383	94777
Contig13408	96012	96746
Contig13408	97046	97263
Contig13408	97657	98291
Contig13408	98459	98918
Contig13408	101620	101839
Contig13408	108014	108369
Contig13408	113738	115155
Contig13408	115296	115690
Contig13408	116485	116636
Contig13408	118178	118619
Contig13408	118775	119782
Contig13408	122173	125582
Contig13408	130082	130945
Contig13408	131267	132247
Contig13408	132410	132749
Contig13408	134095	134178
Contig13408	135290	135386
Contig13408	136466	136735
Contig13408	138250	138312
Contig13408	140518	141593
Contig13408	142212	142814
Contig13408	143197	143606
Contig13408	144053	144892
Contig13408	145924	147204
Contig13408	148271	152758
Contig13408	152904	153983
Contig13408	154008	154140
Contig13408	156160	156479
Contig13408	157305	157488
Contig13408	158411	159233
Contig13408	159797	159968
Contig13408	161009	161712
Contig13408	163964	164431
Contig13408	164824	165360
Contig13408	165610	167529
Contig13408	167859	168379
Contig13408	169622	170164
Contig13408	170318	170668
Contig13408	172275	172571
Contig13408	173473	174061
Contig13408	174214	174678
Contig13408	176516	176932
Contig13408	177702	178220
Contig13408	178391	178619
Contig13408	178977	179488
Contig13408	179643	179761
Contig13408	185765	186169
Contig13408	186762	187273
Contig13408	188231	189548
Contig13408	195454	195882
Contig13408	198395	198484
Contig13408	198576	199033
Contig13408	199523	199809
Contig13408	199873	199937
Contig13408	200104	200392
Contig13408	201857	201914
Contig13408	203118	203204
Contig13408	204077	204584
Contig13408	204969	205447
Contig13408	209008	210278
Contig13408	210467	211600
Contig13408	216035	217080
Contig13408	217096	219835
Contig13408	221397	222130
Contig13408	222312	223591
Contig13408	226730	227016
Contig13408	228138	229016
Contig13408	231781	232161
Contig13408	235954	236654
Contig13408	238500	238752
Contig13408	239310	239730
Contig13409	24663	25052
Contig13409	75178	75365
Contig13409	81855	81933
Contig13409	91230	91530
Contig13409	140545	140631
Contig13409	201812	202183
Contig13409	219803	220549
Contig13410	7345	7468
Contig13410	22454	22821
Contig13410	23758	24878
Contig13410	25161	25213
Contig13410	31357	32167
Contig13410	37203	37702
Contig13410	37938	38196
Contig13410	39062	40039
Contig13410	40197	40716
Contig13410	50278	50712
Contig13410	51063	51599
Contig13410	77705	78130
Contig13410	108490	108569
Contig13410	120873	121186
Contig13410	132409	132573
Contig13410	133062	133426
Contig13410	142659	143486
Contig13410	146250	146467
Contig13410	175780	176134
Contig13410	203777	203844
Contig13410	207946	208391
Contig13410	210054	210151
Contig13410	220372	220905
Contig13410	223164	223709
Contig13410	224900	225700
Contig13411	6474	6587
Contig13411	6728	6966
Contig13411	242611	242961
Contig13412	35070	35346
Contig13412	38230	39148
Contig13412	49332	49434
Contig13412	105843	105928
Contig13412	106231	106489
Contig13412	106708	107267
Contig13412	107650	108081
Contig13412	155698	155792
Contig13412	169787	170192
Contig13412	179287	179500
Contig13412	226021	226928
Contig13413	35	1614
Contig13413	1695	1954
Contig13413	3702	4665
Contig13413	6582	6785
Contig13413	7742	7881
Contig13413	9635	10558
Contig13413	10718	10782
Contig13413	11178	11912
Contig13413	33505	33564
Contig13413	36222	36871
Contig13413	37197	38386
Contig13413	38598	39080
Contig13413	39282	39503
Contig13413	39791	40365
Contig13413	42722	43085
Contig13413	44595	44970
Contig13413	52735	53144
Contig13413	55906	58166
Contig13413	58629	59008
Contig13413	59192	59967
Contig13413	60440	60724
Contig13413	65462	66115
Contig13413	68745	68837
Contig13413	70178	70325
Contig13413	72353	72966
Contig13413	73573	74599
Contig13413	78041	78677
Contig13413	82055	82311
Contig13413	83559	83965
Contig13413	85611	86142
Contig13413	92567	92713
Contig13413	94657	95145
Contig13413	95604	96268
Contig13413	96618	96887
Contig13413	97798	98688
Contig13413	100108	101299
Contig13413	101461	101551
Contig13413	105263	105400
Contig13413	105702	106524
Contig13413	106967	108081
Contig13413	109152	109401
Contig13413	109832	110474
Contig13413	111282	111648
Contig13413	112553	112758
Contig13413	114679	115272
Contig13413	115829	116111
Contig13413	116117	117298
Contig13413	118124	118455
Contig13413	118619	118768
Contig13413	118972	119527
Contig13413	119883	119979
Contig13413	122388	123370
Contig13413	123560	124176
Contig13413	125548	125600
Contig13413	125660	126332
Contig13413	128676	129494
Contig13413	130774	131069
Contig13413	138422	138651
Contig13413	141411	141546
Contig13413	142582	142744
Contig13413	145478	145631
Contig13413	146240	146597
Contig13413	152601	153031
Contig13413	155640	155811
Contig13413	157466	157733
Contig13413	161156	161283
Contig13413	165547	165872
Contig13413	166954	168067
Contig13413	169187	169565
Contig13413	170091	170340
Contig13413	170891	171505
Contig13413	172231	172479
Contig13413	172884	173149
Contig13413	174224	176175
Contig13413	177050	178497
Contig13413	178557	179174
Contig13413	179865	180048
Contig13413	180733	180914
Contig13413	184134	184346
Contig13413	185726	186421
Contig13413	188477	188896
Contig13413	190404	192628
Contig13413	192888	193254
Contig13413	193456	194135
Contig13413	197706	198061
Contig13413	198581	198845
Contig13413	200645	200900
Contig13413	201536	201828
Contig13413	201982	202058
Contig13413	202779	203191
Contig13413	209528	209716
Contig13413	209727	210008
Contig13413	210168	211171
Contig13413	211243	213373
Contig13413	213976	214869
Contig13413	215416	215771
Contig13413	216391	216571
Contig13413	216810	217414
Contig13413	217653	218702
Contig13413	218873	219555
Contig13413	219833	220610
Contig13413	220751	221531
Contig13413	222123	222742
Contig13413	222946	223873
Contig13413	224755	225710
Contig13413	225944	226159
Contig13413	231210	236245
Contig13413	239031	239631
Contig13414	59749	60040
Contig13414	80158	80273
Contig13414	113862	113920
Contig13414	146487	146568
Contig13415	35	1184
Contig13415	2652	3074
Contig13415	5241	5391
Contig13415	9296	9354
Contig13415	10254	10601
Contig13415	19092	19535
Contig13415	19555	20080
Contig13415	25427	25995
Contig13415	26130	26567
Contig13415	32873	33297
Contig13415	34728	35129
Contig13415	37969	38342
Contig13415	38428	38972
Contig13415	39420	40071
Contig13415	40498	40956
Contig13415	41299	42381
Contig13415	44289	44695
Contig13415	45125	45444
Contig13415	51085	51198
Contig13415	52926	53146
Contig13415	57241	57793
Contig13415	73776	75024
Contig13415	75067	75359
Contig13415	76269	76683
Contig13415	77706	78052
Contig13415	83246	83399
Contig13415	92253	92467
Contig13415	92511	92873
Contig13415	101290	102359
Contig13415	102685	103781
Contig13415	110768	111918
Contig13415	114292	115161
Contig13415	115445	115964
Contig13415	116599	116937
Contig13415	118312	118381
Contig13415	119039	119875
Contig13415	122860	123186
Contig13415	123899	123989
Contig13415	125133	125245
Contig13415	126574	126747
Contig13415	127901	128085
Contig13415	130360	130637
Contig13415	132129	132410
Contig13415	132743	133464
Contig13415	135358	135623
Contig13415	138678	139037
Contig13415	141604	141856
Contig13415	149028	149320
Contig13415	149759	149851
Contig13415	151212	151271
Contig13415	152942	153262
Contig13415	154368	154883
Contig13415	155248	157193
Contig13415	157709	158419
Contig13415	159029	159548
Contig13415	159676	159871
Contig13415	161404	161821
Contig13415	163008	163281
Contig13415	164186	165738
Contig13415	165855	166406
Contig13415	166407	166706
Contig13415	167714	167845
Contig13415	168402	168761
Contig13415	169203	169317
Contig13415	170195	170397
Contig13415	170887	171261
Contig13415	172867	173227
Contig13415	173623	173696
Contig13415	174217	174931
Contig13415	182632	182845
Contig13415	184177	184606
Contig13415	184803	184935
Contig13415	190153	190566
Contig13415	191999	192275
Contig13415	195509	195919
Contig13415	196090	196484
Contig13415	196874	197034
Contig13415	197385	197596
Contig13415	200602	200657
Contig13415	201001	201274
Contig13415	201545	201683
Contig13415	207673	207788
Contig13415	208136	208881
Contig13415	209030	210300
Contig13415	210679	210785
Contig13415	216403	217055
Contig13415	223161	223525
Contig13415	228028	228135
Contig13415	230435	231289
Contig13415	232611	232913
Contig13415	233513	234715
Contig13415	234998	235056
Contig13415	235879	236094
Contig13415	239472	239814
Contig13415	241257	241448
Contig13415	243662	244289
Contig13416	18842	18946
Contig13416	36021	36647
Contig13416	73739	73820
Contig13416	122871	123037
Contig13416	243498	243779
Contig13417	3825	4557
Contig13417	4685	4757
Contig13417	6931	7114
Contig13417	8831	9166
Contig13417	10161	10221
Contig13417	40843	41280
Contig13417	43871	44068
Contig13417	45269	45686
Contig13417	48084	48293
Contig13417	48644	50786
Contig13417	50846	51083
Contig13417	51304	52992
Contig13417	54803	55052
Contig13417	55458	55742
Contig13417	58139	59645
Contig13417	62876	63029
Contig13417	65280	65422
Contig13417	65601	66073
Contig13417	67139	67712
Contig13417	71315	71414
Contig13417	71693	71824
Contig13417	72328	72870
Contig13417	73104	73313
Contig13417	76137	76867
Contig13417	77107	77864
Contig13417	80299	80600
Contig13417	84825	85027
Contig13417	86077	86463
Contig13417	87783	88291
Contig13417	90375	90936
Contig13417	92098	92682
Contig13417	93317	93494
Contig13417	94550	94844
Contig13417	95559	95821
Contig13417	104446	104560
Contig13417	106130	106528
Contig13417	108607	108754
Contig13417	110849	111485
Contig13417	112090	112208
Contig13417	113508	114019
Contig13417	114222	114620
Contig13417	119233	119853
Contig13417	119886	120297
Contig13417	122600	122873
Contig13417	123137	123408
Contig13417	123566	124168
Contig13417	126142	126336
Contig13417	126638	126985
Contig13417	128752	128957
Contig13417	136434	136546
Contig13417	136982	137864
Contig13417	137951	138059
Contig13417	139174	139648
Contig13417	143182	143234
Contig13417	146081	146249
Contig13417	147259	147562
Contig13417	149817	150074
Contig13417	152550	152939
Contig13417	153326	154090
Contig13417	154299	154533
Contig13417	157841	158442
Contig13417	158944	159451
Contig13417	164756	165060
Contig13417	165235	165301
Contig13417	166780	168077
Contig13417	168166	168401
Contig13417	168427	168562
Contig13417	171136	171495
Contig13417	172885	173707
Contig13417	173860	174045
Contig13417	179961	182352
Contig13417	182528	183284
Contig13417	183509	185576
Contig13417	187644	188323
Contig13417	188397	188653
Contig13417	189684	190063
Contig13417	204106	204908
Contig13417	205120	206065
Contig13417	206190	206309
Contig13417	207779	207897
Contig13417	208096	208329
Contig13417	208851	209583
Contig13417	210512	211724
Contig13417	212806	215700
Contig13417	217367	217779
Contig13417	224575	225371
Contig13417	226322	227687
Contig13417	231543	231657
Contig13417	231970	232639
Contig13417	232958	233466
Contig13417	234810	234950
Contig13417	235175	235414
Contig13417	235926	236139
Contig13417	237534	237838
Contig13417	239614	239695
Contig13417	240960	241853
Contig13417	245310	245750
Contig13417	249378	249509
Contig13417	251131	252112
Contig13418	5072	5254
Contig13418	61770	61913
Contig13418	107784	108127
Contig13418	111863	112163
Contig13418	128553	128844
Contig13418	143487	143545
Contig13418	148123	148274
Contig13418	150504	150844
Contig13418	154287	154364
Contig13418	177981	179377
Contig13418	198965	200407
Contig13418	213161	213608
Contig13418	214248	214414
Contig13418	215390	215794
Contig13418	216659	217204
Contig13418	219035	219539
Contig13418	220386	220640
Contig13418	221951	222720
Contig13418	224448	224813
Contig13418	229787	230039
Contig13418	237275	237559
Contig13418	238106	238210
Contig13418	239389	239526
Contig13418	244833	244962
Contig13419	36	1092
Contig13419	2200	2608
Contig13419	6082	7691
Contig13419	14918	15042
Contig13419	16438	17222
Contig13419	19619	20028
Contig13419	20153	20287
Contig13419	27254	28135
Contig13419	28614	29831
Contig13419	29986	30807
Contig13419	31072	31324
Contig13419	31880	32319
Contig13419	34263	34453
Contig13419	36384	36552
Contig13419	37550	38284
Contig13419	39573	40601
Contig13419	40651	41074
Contig13419	41678	42308
Contig13419	42753	44111
Contig13419	47261	47329
Contig13419	51124	51782
Contig13419	54511	54562
Contig13419	54834	55508
Contig13419	57977	58133
Contig13419	60954	61812
Contig13419	62402	62663
Contig13419	64731	65111
Contig13419	66216	66306
Contig13419	70184	70282
Contig13419	72942	72993
Contig13419	74053	74438
Contig13419	75617	75791
Contig13419	76078	76219
Contig13419	76591	76811
Contig13419	78433	79882
Contig13419	82383	82705
Contig13419	83759	83846
Contig13419	83962	84064
Contig13419	84161	84767
Contig13419	85144	85760
Contig13419	87504	87673
Contig13419	88370	88642
Contig13419	88722	88928
Contig13419	89161	89808
Contig13419	90047	90647
Contig13419	91970	92349
Contig13419	93426	94347
Contig13419	95790	96071
Contig13419	96085	97207
Contig13419	98181	98413
Contig13419	99421	100703
Contig13419	100828	101082
Contig13419	105816	106369
Contig13419	112074	112229
Contig13419	112437	112712
Contig13419	113420	114803
Contig13419	122447	122932
Contig13419	136451	137098
Contig13419	141307	141816
Contig13419	142419	142814
Contig13419	143066	143469
Contig13419	143499	143909
Contig13419	144757	144997
Contig13419	145297	145882
Contig13419	147674	147812
Contig13419	150931	151423
Contig13419	151654	151772
Contig13419	152014	152096
Contig13419	153380	154637
Contig13419	159337	161849
Contig13419	163206	163486
Contig13419	163643	163902
Contig13419	165656	165855
Contig13419	166953	167214
Contig13419	167563	168298
Contig13419	171731	172033
Contig13419	174267	174974
Contig13419	175296	175385
Contig13419	177411	177731
Contig13419	179999	180210
Contig13419	188204	188444
Contig13419	188626	190955
Contig13419	191715	193298
Contig13419	193898	194065
Contig13419	200895	202387
Contig13419	205613	205868
Contig13419	206081	206579
Contig13419	208136	208325
Contig13419	215008	215176
Contig13419	216952	217962
Contig13419	218492	219050
Contig13419	220498	220779
Contig13419	221561	221983
Contig13419	223576	223960
Contig13419	224174	224796
Contig13419	227281	227412
Contig13419	227644	228070
Contig13419	228261	228594
Contig13419	228834	229935
Contig13419	230104	231002
Contig13419	231033	231855
Contig13419	232169	233500
Contig13419	233757	233952
Contig13419	234910	235439
Contig13419	235653	238922
Contig13419	239329	239880
Contig13419	240185	240932
Contig13419	241708	242614
Contig13419	242808	243427
Contig13419	248309	248822
Contig13419	252224	252406
Contig13420	11506	11639
Contig13420	12512	12729
Contig13420	42402	42528
Contig13420	47810	48451
Contig13420	84676	84791
Contig13420	93434	93910
Contig13420	95346	95768
Contig13420	122004	122170
Contig13420	122342	122410
Contig13420	160912	161377
Contig13420	161394	162669
Contig13420	178427	178512
Contig13420	230495	231210
Contig13420	241549	241694
Contig13421	46807	46902
Contig13421	126447	126829
Contig13421	127275	127745
Contig13422	8279	8933
Contig13422	36442	36532
Contig13422	69577	69787
Contig13422	85842	86022
Contig13422	94910	95144
Contig13422	136589	136748
Contig13422	175489	175840
Contig13422	192802	193325
Contig13422	204464	204640
Contig13422	215052	215135
Contig13422	229911	230090
Contig13422	237198	237629
Contig13422	248791	248931
Contig13423	6295	6527
Contig13423	6886	8145
Contig13423	11843	12028
Contig13423	20967	22159
Contig13423	22282	22620
Contig13423	24698	24875
Contig13423	42925	42991
Contig13423	43363	43513
Contig13423	112180	112268
Contig13423	130770	131117
Contig13423	143909	144142
Contig13423	147206	147501
Contig13423	153730	154225
Contig13423	248546	249283
Contig13424	27959	28442
Contig13424	28553	29729
Contig13424	34193	34473
Contig13424	155896	156037
Contig13424	163732	164075
Contig13424	218600	218961
Contig13424	223835	224335
Contig13425	1978	2042
Contig13425	2552	2679
Contig13425	4520	5152
Contig13425	6357	7175
Contig13425	13506	13663
Contig13425	30443	30705
Contig13425	42437	42744
Contig13425	45986	46076
Contig13425	49504	50123
Contig13425	51051	51177
Contig13425	59527	59810
Contig13425	67572	68283
Contig13425	68463	68842
Contig13425	71203	71414
Contig13425	75073	75578
Contig13425	83823	84119
Contig13425	87913	88103
Contig13425	91629	92130
Contig13425	92978	93073
Contig13425	93460	93772
Contig13425	95597	95931
Contig13425	97411	97637
Contig13425	101077	101197
Contig13425	107637	107941
Contig13425	109981	110218
Contig13425	110382	110553
Contig13425	111236	111439
Contig13425	111863	111944
Contig13425	117739	117848
Contig13425	118439	118829
Contig13425	119548	119674
Contig13425	121926	121992
Contig13425	124212	124460
Contig13425	128671	128771
Contig13425	139862	140154
Contig13425	143030	143171
Contig13425	144044	144456
Contig13425	144467	144656
Contig13425	148733	149046
Contig13425	150868	151070
Contig13425	151343	151789
Contig13425	153887	154060
Contig13425	154211	154465
Contig13425	154633	154714
Contig13425	170597	171312
Contig13425	171724	172183
Contig13425	182524	182646
Contig13425	183074	183421
Contig13425	184580	185547
Contig13425	188794	189174
Contig13425	191040	191355
Contig13425	191507	192621
Contig13425	192700	193006
Contig13425	197099	197283
Contig13425	197454	198525
Contig13425	198670	198864
Contig13425	199012	199379
Contig13425	200363	200533
Contig13425	204575	205012
Contig13425	205395	207810
Contig13425	208182	208347
Contig13425	209138	209630
Contig13425	210085	210231
Contig13425	210739	211014
Contig13425	211798	211889
Contig13425	212311	212601
Contig13425	214308	215233
Contig13425	215696	216155
Contig13425	216335	217630
Contig13425	220008	223733
Contig13425	223877	224556
Contig13425	228068	228381
Contig13425	229752	230232
Contig13425	230347	230431
Contig13425	230558	230655
Contig13425	234343	234554
Contig13425	234769	235113
Contig13425	235430	235581
Contig13425	235761	236085
Contig13425	236293	238581
Contig13425	239446	239576
Contig13425	240029	240242
Contig13425	240461	240936
Contig13425	241032	242874
Contig13425	242956	243250
Contig13425	245060	245183
Contig13425	245676	245737
Contig13425	249667	250344
Contig13425	251094	251689
Contig13425	252017	252137
Contig13425	255046	255473
Contig13425	255811	257007
Contig13425	258640	259471
Contig13426	1287	1702
Contig13426	2857	3732
Contig13426	10350	10529
Contig13426	22386	22460
Contig13426	26623	26707
Contig13426	43555	43828
Contig13426	45049	45379
Contig13426	58315	59327
Contig13426	87691	88387
Contig13426	90882	91806
Contig13426	132438	132617
Contig13426	202258	202679
Contig13427	48817	49224
Contig13427	51689	52167
Contig13427	76379	76462
Contig13427	85687	85988
Contig13427	147822	148150
Contig13427	207653	207824
Contig13427	246022	246179
Contig13428	2380	2880
Contig13428	45505	45992
Contig13428	46566	46955
Contig13428	55569	55845
Contig13428	57411	57913
Contig13428	63818	63950
Contig13428	72814	72873
Contig13428	76418	76578
Contig13428	88601	89359
Contig13428	96324	96671
Contig13428	96852	97011
Contig13428	135461	135721
Contig13428	136544	136772
Contig13428	182759	183277
Contig13428	189106	189281
Contig13428	200212	200471
Contig13428	206645	206978
Contig13428	208490	208862
Contig13428	217697	217767
Contig13428	220030	220137
Contig13428	220791	220849
Contig13428	226315	227744
Contig13428	228689	228763
Contig13428	253623	255071
Contig13428	260881	261441
Contig13429	33879	34613
Contig13429	35429	37329
Contig13429	39516	39683
Contig13429	39834	39902
Contig13429	88862	89023
Contig13429	234548	235375
Contig13429	250748	251296
Contig13430	10373	10729
Contig13430	27307	27458
Contig13430	40143	40492
Contig13430	40708	41468
Contig13430	90410	90878
Contig13430	102034	102401
Contig13430	158842	158954
Contig13430	170418	170626
Contig13430	214922	215145
Contig13430	244708	245334
Contig13431	16354	17019
Contig13431	18778	19224
Contig13431	21550	22066
Contig13431	44027	44356
Contig13431	46444	46532
Contig13431	48842	49081
Contig13431	49562	49810
Contig13431	49933	50055
Contig13431	50600	50687
Contig13431	53662	54218
Contig13431	60992	61767
Contig13431	62038	62325
Contig13431	64284	64394
Contig13431	73986	74113
Contig13431	74970	75082
Contig13431	81411	81581
Contig13431	96599	97088
Contig13431	110134	110775
Contig13431	112842	113092
Contig13431	114929	115025
Contig13431	116247	116817
Contig13431	117852	118177
Contig13431	119004	119063
Contig13431	119262	119368
Contig13431	121309	121665
Contig13431	123248	123388
Contig13431	124229	124667
Contig13431	125164	125523
Contig13431	127408	128536
Contig13431	128724	129740
Contig13431	131471	131788
Contig13431	131874	131953
Contig13431	133058	133402
Contig13431	135554	136004
Contig13431	136630	137343
Contig13431	138781	140808
Contig13431	142326	142577
Contig13431	142921	144021
Contig13431	144673	145839
Contig13431	146543	146709
Contig13431	149839	150161
Contig13431	151073	151405
Contig13431	153406	153648
Contig13431	154035	154630
Contig13431	154888	155016
Contig13431	157552	157859
Contig13431	158440	159298
Contig13431	162733	163000
Contig13431	167248	167487
Contig13431	172237	172683
Contig13431	173754	175955
Contig13431	176392	176568
Contig13431	176859	176952
Contig13431	178418	178568
Contig13431	179448	179695
Contig13431	182048	182410
Contig13431	185380	185611
Contig13431	186477	186642
Contig13431	187069	187136
Contig13431	187576	187678
Contig13431	188264	188589
Contig13431	191473	191892
Contig13431	191946	192159
Contig13431	192740	192956
Contig13431	194103	194284
Contig13431	196793	197097
Contig13431	197130	197593
Contig13431	200702	201714
Contig13431	203321	203583
Contig13431	204276	204539
Contig13431	206721	206899
Contig13431	207333	207725
Contig13431	208060	209057
Contig13431	209585	209867
Contig13431	210894	211367
Contig13431	212651	213435
Contig13431	213457	214122
Contig13431	215682	218138
Contig13431	218812	219207
Contig13431	220375	220469
Contig13431	221231	221530
Contig13431	226679	226823
Contig13431	227225	228612
Contig13431	229698	229853
Contig13431	230567	231777
Contig13431	231966	235525
Contig13431	236921	237102
Contig13431	238088	238558
Contig13431	238732	239485
Contig13431	239798	239856
Contig13431	240165	242106
Contig13431	243779	244027
Contig13431	245651	246246
Contig13431	247314	247517
Contig13431	249835	251059
Contig13431	251265	251636
Contig13431	254953	255439
Contig13431	256764	257017
Contig13431	258654	258748
Contig13431	258905	259482
Contig13431	260467	260643
Contig13431	262725	262981
Contig13431	265896	266083
Contig13431	266867	267372
Contig13431	268676	268728
Contig13431	268821	268909
Contig13431	269045	269216
Contig13432	2349	2498
Contig13432	2709	5045
Contig13432	5558	6797
Contig13432	8733	8998
Contig13432	9162	9542
Contig13432	10205	10301
Contig13432	10525	10586
Contig13432	14375	14645
Contig13432	16188	16827
Contig13432	17636	17862
Contig13432	18035	18225
Contig13432	24034	24328
Contig13432	25100	25187
Contig13432	29113	29234
Contig13432	30048	30344
Contig13432	30991	31127
Contig13432	32935	33172
Contig13432	33487	34400
Contig13432	34554	34964
Contig13432	35986	36131
Contig13432	37199	37488
Contig13432	39399	39504
Contig13432	39734	39895
Contig13432	41415	41570
Contig13432	42711	42940
Contig13432	47075	47559
Contig13432	49088	49180
Contig13432	51608	51898
Contig13432	52759	52994
Contig13432	55232	55866
Contig13432	56405	57273
Contig13432	60561	60730
Contig13432	61154	61850
Contig13432	64594	65083
Contig13432	65821	67647
Contig13432	68609	69174
Contig13432	76640	76806
Contig13432	78741	79024
Contig13432	81769	82444
Contig13432	82557	83434
Contig13432	85370	85477
Contig13432	85660	87149
Contig13432	87865	87924
Contig13432	88867	89044
Contig13432	89243	89826
Contig13432	90052	91540
Contig13432	93175	93378
Contig13432	93517	93746
Contig13432	95279	95415
Contig13432	97782	98476
Contig13432	99623	99714
Contig13432	100442	101122
Contig13432	102197	102722
Contig13432	104609	106569
Contig13432	108065	108452
Contig13432	110753	113070
Contig13432	113505	113698
Contig13432	114709	115869
Contig13432	117413	118299
Contig13432	118456	119668
Contig13432	120197	120613
Contig13432	121668	122616
Contig13432	125538	125756
Contig13432	128748	128935
Contig13432	130526	130860
Contig13432	131286	131388
Contig13432	132028	132164
Contig13432	132592	132683
Contig13432	135976	136511
Contig13432	138339	138548
Contig13432	139140	139321
Contig13432	146597	146687
Contig13432	146852	147745
Contig13432	150988	151649
Contig13432	157219	157783
Contig13432	158279	158813
Contig13432	160229	160532
Contig13432	162155	162464
Contig13432	164438	167222
Contig13432	167328	167664
Contig13432	170191	170492
Contig13432	172060	172482
Contig13432	172530	172826
Contig13432	173391	173995
Contig13432	174130	175001
Contig13432	175626	175786
Contig13432	176435	177170
Contig13432	178513	179751
Contig13432	180254	181339
Contig13432	183101	183440
Contig13432	186527	186794
Contig13432	187068	187306
Contig13432	188494	188562
Contig13432	188945	189156
Contig13432	189420	189550
Contig13432	190274	190665
Contig13432	191326	191600
Contig13432	192571	193559
Contig13432	194348	194531
Contig13432	195029	196061
Contig13432	196431	197522
Contig13432	197637	198590
Contig13432	198858	199550
Contig13432	199718	200199
Contig13432	201014	201317
Contig13432	203222	203341
Contig13432	203466	203585
Contig13432	205057	205467
Contig13432	205772	206222
Contig13432	206644	207026
Contig13432	208535	209161
Contig13432	210538	211139
Contig13432	214491	214688
Contig13432	216391	217174
Contig13432	219171	219625
Contig13432	219821	220267
Contig13432	220849	221630
Contig13432	224322	224527
Contig13432	227205	227317
Contig13432	227555	228418
Contig13432	228675	228762
Contig13432	229881	230328
Contig13432	233728	236105
Contig13432	238591	238808
Contig13432	239150	239548
Contig13432	240185	240458
Contig13432	248052	248278
Contig13432	250656	250935
Contig13432	252485	252678
Contig13432	252813	253249
Contig13432	253341	254339
Contig13432	254521	255395
Contig13432	256045	256191
Contig13432	256924	258102
Contig13432	258319	258584
Contig13432	259655	260892
Contig13432	261569	261988
Contig13432	262676	263463
Contig13432	264908	265961
Contig13432	271004	271376
Contig13433	74941	75260
Contig13433	131727	132116
Contig13433	152347	153052
Contig13433	157844	158204
Contig13433	195697	195797
Contig13433	195973	196140
Contig13434	104607	104676
Contig13434	263496	263631
Contig13434	265820	265959
Contig13435	13008	13163
Contig13435	57085	57194
Contig13435	147811	147937
Contig13435	223594	223677
Contig13435	244683	244803
Contig13435	251107	251258
Contig13435	264543	264629
Contig13436	6	1366
Contig13436	33436	33569
Contig13436	34545	34685
Contig13436	63418	63490
Contig13436	132324	132427
Contig13436	136914	137269
Contig13436	142225	142313
Contig13436	154462	154607
Contig13436	204865	204998
Contig13437	24345	24629
Contig13437	60490	60647
Contig13437	119883	120270
Contig13437	121667	122685
Contig13437	123071	123127
Contig13437	124842	125276
Contig13437	146902	147079
Contig13437	147727	148309
Contig13437	152568	152690
Contig13437	154280	154678
Contig13437	185158	185325
Contig13437	191823	192018
Contig13437	193295	193462
Contig13437	206285	206407
Contig13437	211827	211904
Contig13437	217186	217731
Contig13437	278784	279323
Contig13438	122103	122260
Contig13438	248284	248474
Contig13439	12303	12533
Contig13439	22969	23503
Contig13439	128343	128401
Contig13439	234810	235016
Contig13439	243855	244725
Contig13439	255012	255932
Contig13439	256095	256542
Contig13439	258428	258728
Contig13439	259099	259446
Contig13439	269173	269373
Contig13440	1	614
Contig13440	4836	5824
Contig13440	6112	6669
Contig13440	7082	7379
Contig13440	11606	11737
Contig13440	12214	12346
Contig13440	14443	14825
Contig13440	15321	15467
Contig13440	16430	16856
Contig13440	17476	17702
Contig13440	19732	19791
Contig13440	20084	20387
Contig13440	20807	20886
Contig13440	23216	24581
Contig13440	24953	26454
Contig13440	27171	27474
Contig13440	27573	29029
Contig13440	29056	29628
Contig13440	30053	30355
Contig13440	30868	31463
Contig13440	33854	33947
Contig13440	34505	35009
Contig13440	35167	35684
Contig13440	36691	36912
Contig13440	38176	38442
Contig13440	40770	42100
Contig13440	44009	44414
Contig13440	44765	45060
Contig13440	46271	46795
Contig13440	48230	48312
Contig13440	48454	48570
Contig13440	51311	51498
Contig13440	51671	52622
Contig13440	53926	54376
Contig13440	54793	55219
Contig13440	55768	55848
Contig13440	57234	57456
Contig13440	58459	59180
Contig13440	59446	59629
Contig13440	60863	61413
Contig13440	61972	64048
Contig13440	64512	64713
Contig13440	65065	66030
Contig13440	67155	67387
Contig13440	67600	67805
Contig13440	69193	69533
Contig13440	71692	72362
Contig13440	72473	73177
Contig13440	73470	73891
Contig13440	76864	77110
Contig13440	79843	79986
Contig13440	80260	80361
Contig13440	81146	81578
Contig13440	82496	83289
Contig13440	84504	84573
Contig13440	86723	88098
Contig13440	88326	91913
Contig13440	92699	93069
Contig13440	93512	94970
Contig13440	96302	98068
Contig13440	98250	98519
Contig13440	99012	99178
Contig13440	100731	100877
Contig13440	104105	105344
Contig13440	105461	105813
Contig13440	106011	108715
Contig13440	111233	111615
Contig13440	114196	114304
Contig13440	119509	119788
Contig13440	123199	123648
Contig13440	124742	125596
Contig13440	128152	129680
Contig13440	134267	134886
Contig13440	135646	135842
Contig13440	138388	138657
Contig13440	139809	140050
Contig13440	144381	144870
Contig13440	144907	145185
Contig13440	146860	147967
Contig13440	150958	151539
Contig13440	152693	153482
Contig13440	153554	154019
Contig13440	155394	156050
Contig13440	156481	156796
Contig13440	157498	159379
Contig13440	159659	160190
Contig13440	160361	160594
Contig13440	164012	164713
Contig13440	165994	167732
Contig13440	169540	169621
Contig13440	169819	170056
Contig13440	170647	171123
Contig13440	171796	172330
Contig13440	172824	173319
Contig13440	177771	178384
Contig13440	183618	183836
Contig13440	184043	184877
Contig13440	201602	201960
Contig13440	210966	211266
Contig13440	223247	223615
Contig13440	249883	250101
Contig13440	253096	253230
Contig13440	263001	263159
Contig13440	263748	263862
Contig13440	265868	266034
Contig13440	286669	287108
Contig13441	73840	74403
Contig13442	45	401
Contig13442	1355	1603
Contig13442	6471	6794
Contig13442	13085	13377
Contig13442	13719	13922
Contig13442	17460	17571
Contig13442	18326	18423
Contig13442	22312	22674
Contig13442	24824	25191
Contig13442	28929	30234
Contig13442	30391	31371
Contig13442	31677	31886
Contig13442	33544	33781
Contig13442	33963	34620
Contig13442	36295	36455
Contig13442	36887	37043
Contig13442	37317	37896
Contig13442	38070	38509
Contig13442	45253	45584
Contig13442	45954	46333
Contig13442	46456	47370
Contig13442	47947	48468
Contig13442	49004	49422
Contig13442	55254	55353
Contig13442	56165	56367
Contig13442	57326	57492
Contig13442	58289	58429
Contig13442	64472	64972
Contig13442	67543	67688
Contig13442	69736	70070
Contig13442	71116	71306
Contig13442	74938	75155
Contig13442	77566	77752
Contig13442	78233	78583
Contig13442	79267	79686
Contig13442	80879	81060
Contig13442	81221	81587
Contig13442	86312	87260
Contig13442	87655	88002
Contig13442	88123	88263
Contig13442	90338	90597
Contig13442	91321	91800
Contig13442	91991	92220
Contig13442	93701	94004
Contig13442	94210	94392
Contig13442	95182	95377
Contig13442	95923	96735
Contig13442	98006	98221
Contig13442	111144	111334
Contig13442	112535	113367
Contig13442	114221	114523
Contig13442	115007	115759
Contig13442	117449	117626
Contig13442	118034	118250
Contig13442	118467	118653
Contig13442	122230	122882
Contig13442	123202	124004
Contig13442	125070	125478
Contig13442	126074	126921
Contig13442	130071	130485
Contig13442	132368	132926
Contig13442	133616	134418
Contig13442	134609	134776
Contig13442	135060	135402
Contig13442	138415	138581
Contig13442	138805	140012
Contig13442	141228	141393
Contig13442	141505	142243
Contig13442	143534	144132
Contig13442	146197	147059
Contig13442	147219	148030
Contig13442	148334	148568
Contig13442	149820	149969
Contig13442	152317	152633
Contig13442	154125	154326
Contig13442	154724	154951
Contig13442	156741	157101
Contig13442	158415	158774
Contig13442	159382	159853
Contig13442	160051	160722
Contig13442	161008	161215
Contig13442	162984	163394
Contig13442	164026	164090
Contig13442	164670	164969
Contig13442	165693	165747
Contig13442	165918	166005
Contig13442	167030	167214
Contig13442	167427	167815
Contig13442	168199	168624
Contig13442	168886	168943
Contig13442	170241	170407
Contig13442	170934	171196
Contig13442	173327	173452
Contig13442	177837	178003
Contig13442	181229	181280
Contig13442	184649	185032
Contig13442	187488	187685
Contig13442	187838	188148
Contig13442	190319	190452
Contig13442	190910	192042
Contig13442	194058	194140
Contig13442	196232	196677
Contig13442	196824	196886
Contig13442	197667	197734
Contig13442	198798	199420
Contig13442	199704	200817
Contig13442	201013	201988
Contig13442	208291	208741
Contig13442	208816	209418
Contig13442	209491	209649
Contig13442	211454	211680
Contig13442	211952	212559
Contig13442	213612	214321
Contig13442	218227	218745
Contig13442	219257	220129
Contig13442	222589	222857
Contig13442	223381	224388
Contig13442	224802	225261
Contig13442	226622	227196
Contig13442	229718	230274
Contig13442	232687	232922
Contig13442	233118	233450
Contig13442	233636	233731
Contig13442	234357	234524
Contig13442	238950	239194
Contig13442	241894	242191
Contig13442	244758	245010
Contig13442	245929	246039
Contig13442	247574	247885
Contig13442	249829	250070
Contig13442	251164	251441
Contig13442	251658	251776
Contig13442	257977	258382
Contig13442	258608	258798
Contig13442	259815	259971
Contig13442	260302	260946
Contig13442	261320	261776
Contig13442	262225	262677
Contig13442	264861	265213
Contig13442	265414	265917
Contig13442	266094	266436
Contig13442	266669	267353
Contig13442	267657	267982
Contig13442	268877	269087
Contig13442	272419	272944
Contig13442	273965	274349
Contig13442	274603	274957
Contig13442	276283	276361
Contig13442	281096	282209
Contig13442	287906	288018
Contig13442	289533	289916
Contig13442	290820	290939
Contig13442	291158	291357
Contig13442	291736	292044
Contig13442	292152	292320
Contig13442	292638	293515
Contig13443	754	1051
Contig13443	3010	3631
Contig13443	4669	5393
Contig13443	5769	6733
Contig13443	7660	7789
Contig13443	8911	9497
Contig13443	9829	10563
Contig13443	10828	11899
Contig13443	12139	12427
Contig13443	14645	14774
Contig13443	14948	15039
Contig13443	15285	16045
Contig13443	16348	17281
Contig13443	18473	18775
Contig13443	20210	22234
Contig13443	22664	24084
Contig13443	24891	25025
Contig13443	25435	25620
Contig13443	25768	26128
Contig13443	28708	29271
Contig13443	30107	30641
Contig13443	31295	32184
Contig13443	32539	33103
Contig13443	33279	35088
Contig13443	36184	36439
Contig13443	37050	38307
Contig13443	38534	39055
Contig13443	39110	40356
Contig13443	40451	40680
Contig13443	40969	41311
Contig13443	45906	46327
Contig13443	46871	47377
Contig13443	47541	47685
Contig13443	59724	60281
Contig13443	61042	61275
Contig13443	62096	63668
Contig13443	64329	64781
Contig13443	65231	65353
Contig13443	65514	66586
Contig13443	66817	67183
Contig13443	67363	67692
Contig13443	68421	68744
Contig13443	68992	69419
Contig13443	69657	74463
Contig13443	78474	81407
Contig13443	81536	82850
Contig13443	84249	84727
Contig13443	85970	86724
Contig13443	87031	88246
Contig13443	88729	89648
Contig13443	89834	90843
Contig13443	94706	94868
Contig13443	97930	98883
Contig13443	100675	101028
Contig13443	106292	107509
Contig13443	107726	108686
Contig13443	108930	109120
Contig13443	109420	109523
Contig13443	110288	110394
Contig13443	110962	111156
Contig13443	113195	113279
Contig13443	115658	116424
Contig13443	117662	117842
Contig13443	121747	123182
Contig13443	123443	124616
Contig13443	124742	125485
Contig13443	128307	129318
Contig13443	130112	131992
Contig13443	132258	132595
Contig13443	133033	134573
Contig13443	136960	137294
Contig13443	138153	138338
Contig13443	138530	141656
Contig13443	146092	146927
Contig13443	147412	148902
Contig13443	148966	149088
Contig13443	151488	154177
Contig13443	155414	156622
Contig13443	156728	158206
Contig13443	161455	162436
Contig13443	162651	163094
Contig13443	163280	163382
Contig13443	164098	164197
Contig13443	166707	167950
Contig13443	170013	170494
Contig13443	173540	173781
Contig13443	174737	175402
Contig13443	176871	177245
Contig13443	183463	183552
Contig13443	184464	185425
Contig13443	187358	187550
Contig13443	187889	188410
Contig13443	188774	188995
Contig13443	189174	189290
Contig13443	191826	193599
Contig13443	194311	194614
Contig13443	194769	195101
Contig13443	195332	195797
Contig13443	196100	197195
Contig13443	198947	199578
Contig13443	201169	202126
Contig13443	209090	209318
Contig13443	209371	209440
Contig13443	210560	211099
Contig13443	211510	213328
Contig13443	214881	215528
Contig13443	217422	218533
Contig13443	219157	219485
Contig13443	222458	222573
Contig13443	222990	223313
Contig13443	223540	223827
Contig13443	225549	226739
Contig13443	227709	227846
Contig13443	228506	228561
Contig13443	229565	229894
Contig13443	232209	233564
Contig13443	234557	235284
Contig13443	235675	235870
Contig13443	236224	237955
Contig13443	238346	238679
Contig13443	240072	240983
Contig13443	242975	244719
Contig13443	246284	246572
Contig13443	246826	249868
Contig13443	254773	255189
Contig13443	257115	257458
Contig13443	257705	258488
Contig13443	260488	260539
Contig13443	261045	261262
Contig13443	261563	261897
Contig13443	262159	262335
Contig13443	263899	264639
Contig13443	268112	268613
Contig13443	271905	272052
Contig13443	272129	272387
Contig13443	272614	272796
Contig13443	274108	274624
Contig13443	274641	274751
Contig13443	279197	279347
Contig13443	281133	281590
Contig13443	282775	284296
Contig13443	285924	286725
Contig13443	287017	288027
Contig13443	292665	292932
Contig13443	293302	293460
Contig13443	293926	294250
Contig13443	294411	294678
Contig13443	295099	295251
Contig13443	298748	299316
Contig13443	299387	299785
Contig13443	299995	301442
Contig13443	301576	302772
Contig13443	303195	303448
Contig13443	305858	306021
Contig13444	47583	47712
Contig13444	47829	48091
Contig13444	49280	49333
Contig13444	73341	73733
Contig13444	74811	75175
Contig13444	81220	81847
Contig13444	102409	102592
Contig13444	113602	113909
Contig13444	115703	115965
Contig13444	118723	119058
Contig13444	120164	120321
Contig13444	121050	121173
Contig13444	121510	121950
Contig13444	127030	127150
Contig13444	131790	131967
Contig13444	135283	135727
Contig13444	136572	137247
Contig13444	143090	143148
Contig13444	150359	150495
Contig13444	150570	151618
Contig13444	153327	153567
Contig13444	154889	154985
Contig13444	155480	155921
Contig13444	159310	159574
Contig13444	170501	170667
Contig13444	176223	176387
Contig13444	176709	177157
Contig13444	177912	178531
Contig13444	180614	180883
Contig13444	181288	181441
Contig13444	182451	182881
Contig13444	183496	184080
Contig13444	184428	184739
Contig13444	191227	191645
Contig13444	195302	195466
Contig13444	202851	204744
Contig13444	210878	211593
Contig13444	214494	215138
Contig13444	217763	217978
Contig13444	220060	223155
Contig13444	223635	223988
Contig13444	224157	225065
Contig13444	226782	227215
Contig13444	229457	232235
Contig13444	232331	232681
Contig13444	232946	233123
Contig13444	234838	235613
Contig13444	238255	238439
Contig13444	239211	239988
Contig13444	241012	241428
Contig13444	243104	243330
Contig13444	248010	248442
Contig13444	248855	249030
Contig13444	249372	249657
Contig13444	251853	252002
Contig13444	252343	252570
Contig13444	252891	253079
Contig13444	257947	258192
Contig13444	270100	270249
Contig13444	274571	275003
Contig13444	277302	278502
Contig13444	278786	278895
Contig13444	279808	280251
Contig13444	280330	280725
Contig13444	282444	283411
Contig13444	283763	283971
Contig13444	284551	284694
Contig13444	286942	287092
Contig13444	291957	292142
Contig13444	297691	298152
Contig13444	299184	299878
Contig13444	301756	302990
Contig13444	303655	303902
Contig13444	306123	306443
Contig13445	23195	23382
Contig13445	49475	49527
Contig13445	138119	138265
Contig13445	140097	141123
Contig13445	160946	161572
Contig13445	179875	180242
Contig13445	186497	187182
Contig13445	227121	227391
Contig13445	242894	243239
Contig13445	267644	267825
Contig13445	285085	285722
Contig13446	5994	6131
Contig13446	30549	30857
Contig13446	115578	115828
Contig13446	148322	148460
Contig13446	231976	232585
Contig13446	262484	263053
Contig13446	285585	285701
Contig13447	6557	6927
Contig13447	56111	56664
Contig13447	74680	75020
Contig13447	97655	97901
Contig13447	144739	144847
Contig13447	176236	177633
Contig13447	178194	178841
Contig13447	183520	183601
Contig13447	184368	185987
Contig13447	187623	187901
Contig13447	192677	192856
Contig13447	197577	197860
Contig13447	232541	233061
Contig13447	233351	233477
Contig13447	238454	239421
Contig13447	240716	240777
Contig13447	244987	245480
Contig13447	246983	247795
Contig13447	265772	265866
Contig13448	236907	237213
Contig13448	240405	240802
Contig13448	273836	273956
Contig13448	294100	294914
Contig13449	2591	3231
Contig13449	4820	4913
Contig13449	6149	6327
Contig13449	11346	11923
Contig13449	38493	38694
Contig13449	39403	39868
Contig13449	41510	41685
Contig13449	46632	46739
Contig13449	58072	58281
Contig13449	74332	74654
Contig13449	81425	82216
Contig13449	82741	82951
Contig13449	83137	84184
Contig13449	84527	85079
Contig13449	85326	85434
Contig13449	94172	96618
Contig13449	99557	99936
Contig13449	100466	100579
Contig13449	102586	103101
Contig13449	104639	104978
Contig13449	107295	107451
Contig13449	107759	107816
Contig13449	110640	110746
Contig13449	116993	117237
Contig13449	123888	124047
Contig13449	125171	125671
Contig13449	127546	127856
Contig13449	129824	129905
Contig13449	131108	131925
Contig13449	132085	133038
Contig13449	133283	133477
Contig13449	133921	134354
Contig13449	136845	137062
Contig13449	140191	140362
Contig13449	141393	141577
Contig13449	147134	148719
Contig13449	151106	152793
Contig13449	152976	153628
Contig13449	155010	155093
Contig13449	155829	156206
Contig13449	156409	156474
Contig13449	160750	160966
Contig13449	163342	163433
Contig13449	163646	164188
Contig13449	165382	165577
Contig13449	166180	166464
Contig13449	177261	177651
Contig13449	177806	178113
Contig13449	183214	183676
Contig13449	186543	186603
Contig13449	187863	188038
Contig13449	200134	200424
Contig13449	200759	201022
Contig13449	201882	203263
Contig13449	203468	203572
Contig13449	204862	205009
Contig13449	207500	208080
Contig13449	209671	209837
Contig13449	210516	210569
Contig13449	210871	211063
Contig13449	211338	211527
Contig13449	213202	213361
Contig13449	214012	214326
Contig13449	215038	215433
Contig13449	216575	216950
Contig13449	219620	219723
Contig13449	220274	220547
Contig13449	225799	225876
Contig13449	230667	231701
Contig13449	232520	232574
Contig13449	233402	233584
Contig13449	236935	237531
Contig13449	238643	238765
Contig13449	241095	241234
Contig13449	245587	245711
Contig13449	256151	256354
Contig13449	256480	256925
Contig13449	257544	258171
Contig13449	259210	259956
Contig13449	261145	261253
Contig13449	266582	266739
Contig13449	266904	267778
Contig13449	268244	268435
Contig13449	276010	276077
Contig13449	278788	279020
Contig13449	283711	283891
Contig13449	284186	284491
Contig13449	285281	285661
Contig13449	291915	292098
Contig13449	311755	312279
Contig13449	315112	316229
Contig13449	320593	320715
Contig13449	321419	321516
Contig13449	321678	322238
Contig13450	3552	3645
Contig13450	90616	90829
Contig13450	108255	108496
Contig13450	108791	109347
Contig13450	141331	141602
Contig13450	152749	152875
Contig13450	176336	176708
Contig13450	181623	181758
Contig13450	267402	268329
Contig13450	286576	286643
Contig13450	287933	288046
Contig13450	313028	313304
Contig13450	315025	315309
Contig13450	315471	315559
Contig13450	318546	318655
Contig13450	319611	319835
Contig13451	252	845
Contig13451	1709	1861
Contig13451	1925	2635
Contig13451	3036	3664
Contig13451	4141	4220
Contig13451	4649	4737
Contig13451	6386	6601
Contig13451	6633	6852
Contig13451	7889	8315
Contig13451	8333	8515
Contig13451	11367	11701
Contig13451	16781	16836
Contig13451	17516	17716
Contig13451	18731	18843
Contig13451	19747	19833
Contig13451	20021	20160
Contig13451	20563	21421
Contig13451	21637	22071
Contig13451	22251	23090
Contig13451	31465	31606
Contig13451	34081	34177
Contig13451	34428	34500
Contig13451	35794	36695
Contig13451	38587	38841
Contig13451	39818	40067
Contig13451	40647	40891
Contig13451	41048	41419
Contig13451	42786	43062
Contig13451	43605	43736
Contig13451	46794	47264
Contig13451	49102	49223
Contig13451	49603	50145
Contig13451	50706	50843
Contig13451	51081	51404
Contig13451	52073	52155
Contig13451	53318	53383
Contig13451	54285	54634
Contig13451	63298	63462
Contig13451	64207	64635
Contig13451	66822	67014
Contig13451	67182	67633
Contig13451	70672	71051
Contig13451	73063	73178
Contig13451	74166	74463
Contig13451	77990	78191
Contig13451	80361	80657
Contig13451	87289	87817
Contig13451	87824	88471
Contig13451	89422	90491
Contig13451	93035	93235
Contig13451	96934	97000
Contig13451	98195	98473
Contig13451	100710	100821
Contig13451	103552	103805
Contig13451	105015	105198
Contig13451	106254	107362
Contig13451	108676	109125
Contig13451	110808	110952
Contig13451	113400	113768
Contig13451	114062	114150
Contig13451	114866	115395
Contig13451	116068	116355
Contig13451	117732	117785
Contig13451	118633	119085
Contig13451	119239	119383
Contig13451	119595	119867
Contig13451	120362	121082
Contig13451	122506	122670
Contig13451	123862	124282
Contig13451	125094	125655
Contig13451	125842	126049
Contig13451	126814	127400
Contig13451	127523	128893
Contig13451	129290	129439
Contig13451	129867	131118
Contig13451	131308	131449
Contig13451	131784	132289
Contig13451	137862	138315
Contig13451	138675	138930
Contig13451	139307	139661
Contig13451	143633	144149
Contig13451	148155	148502
Contig13451	148792	148890
Contig13451	148973	149574
Contig13451	150526	151476
Contig13451	151946	152171
Contig13451	152703	152981
Contig13451	153769	154170
Contig13451	156285	156659
Contig13451	158965	159303
Contig13451	160886	161071
Contig13451	161283	161605
Contig13451	163118	163829
Contig13451	165078	165241
Contig13451	165809	166100
Contig13451	166406	166728
Contig13451	167448	167533
Contig13451	168733	170010
Contig13451	171405	171899
Contig13451	172088	172328
Contig13451	174538	174913
Contig13451	175212	175499
Contig13451	175945	176066
Contig13451	177689	177884
Contig13451	178434	178877
Contig13451	179500	179695
Contig13451	180474	180635
Contig13451	182992	183190
Contig13451	184502	184615
Contig13451	186161	186549
Contig13451	186703	186862
Contig13451	191146	191384
Contig13451	197235	199047
Contig13451	199739	200007
Contig13451	203986	204140
Contig13451	206187	206497
Contig13451	210548	210915
Contig13451	214079	214237
Contig13451	215270	215496
Contig13451	219799	220389
Contig13451	227275	227694
Contig13451	229626	229749
Contig13451	238765	239653
Contig13451	239814	239994
Contig13451	242716	242978
Contig13451	245799	246156
Contig13451	255079	255399
Contig13451	259909	260238
Contig13451	264969	265340
Contig13451	266559	266864
Contig13451	267226	269984
Contig13451	270647	271161
Contig13451	271513	271655
Contig13451	274038	274187
Contig13451	276053	276205
Contig13451	276480	277118
Contig13451	278655	279375
Contig13451	279543	279715
Contig13451	279907	280194
Contig13451	280512	282826
Contig13451	283002	283200
Contig13451	286499	288663
Contig13451	300132	300835
Contig13451	301141	301509
Contig13451	301581	302204
Contig13451	302762	304889
Contig13451	307822	308032
Contig13451	308293	308670
Contig13451	308968	309250
Contig13451	314679	314952
Contig13451	319997	320191
Contig13451	321236	322097
Contig13452	74066	74590
Contig13452	75034	75391
Contig13452	76077	76286
Contig13452	82766	82923
Contig13452	84455	84658
Contig13452	105245	105330
Contig13452	110223	111151
Contig13452	141964	142246
Contig13452	142601	142681
Contig13452	176045	176387
Contig13452	207156	208483
Contig13452	209292	209543
Contig13452	218818	219123
Contig13452	272422	272504
Contig13452	276003	276080
Contig13452	293021	293242
Contig13453	2503	2714
Contig13453	47317	47550
Contig13453	49845	50474
Contig13453	96382	96839
Contig13453	120220	120403
Contig13453	125816	125883
Contig13453	225185	225496
Contig13453	249426	249565
Contig13453	273425	273699
Contig13453	291876	292033
Contig13453	299039	299388
Contig13453	299545	299608
Contig13453	302838	303512
Contig13453	317300	317361
Contig13454	379	593
Contig13454	3244	3331
Contig13454	4360	4619
Contig13454	4631	4834
Contig13454	9293	9542
Contig13454	14158	14673
Contig13454	16848	17260
Contig13454	19238	19425
Contig13454	20790	21141
Contig13454	21332	21836
Contig13454	22089	23665
Contig13454	26053	26369
Contig13454	26737	26943
Contig13454	27240	27443
Contig13454	29976	30184
Contig13454	30585	32280
Contig13454	32750	33124
Contig13454	33662	34824
Contig13454	35196	35745
Contig13454	36770	37086
Contig13454	37769	38181
Contig13454	38957	39744
Contig13454	40303	40692
Contig13454	41008	41620
Contig13454	47235	47539
Contig13454	49818	50089
Contig13454	53781	55471
Contig13454	55655	57069
Contig13454	61208	61377
Contig13454	61705	62231
Contig13454	62361	62611
Contig13454	63339	63503
Contig13454	65010	65114
Contig13454	65676	66272
Contig13454	67915	68458
Contig13454	68741	69505
Contig13454	69699	70392
Contig13454	70626	70989
Contig13454	71486	71664
Contig13454	72716	73467
Contig13454	73961	74165
Contig13454	74715	75574
Contig13454	76699	78660
Contig13454	81626	81852
Contig13454	82819	83101
Contig13454	94051	94255
Contig13454	94974	95809
Contig13454	96008	96607
Contig13454	96917	97197
Contig13454	99957	100655
Contig13454	101701	101822
Contig13454	101841	104493
Contig13454	104777	105010
Contig13454	105842	105910
Contig13454	106480	107261
Contig13454	107466	107839
Contig13454	108010	108233
Contig13454	108351	109073
Contig13454	109994	110313
Contig13454	112708	114122
Contig13454	118793	119451
Contig13454	119955	120200
Contig13454	123012	123189
Contig13454	123350	124073
Contig13454	127374	127638
Contig13454	130649	130948
Contig13454	131203	131382
Contig13454	132105	132265
Contig13454	132419	132641
Contig13454	133752	134413
Contig13454	140851	141231
Contig13454	143141	143447
Contig13454	147007	147882
Contig13454	149847	151406
Contig13454	153561	153743
Contig13454	156685	156933
Contig13454	157266	157475
Contig13454	159047	159339
Contig13454	159657	159975
Contig13454	161045	161158
Contig13454	161407	161763
Contig13454	161931	162448
Contig13454	162467	162705
Contig13454	166807	166934
Contig13454	167411	167678
Contig13454	174870	175229
Contig13454	179248	179614
Contig13454	180093	180927
Contig13454	181301	182476
Contig13454	183457	184071
Contig13454	184480	184669
Contig13454	186001	186552
Contig13454	186644	187001
Contig13454	187696	188258
Contig13454	188492	188747
Contig13454	192020	192571
Contig13454	194782	195022
Contig13454	197123	198999
Contig13454	199062	202192
Contig13454	202835	203495
Contig13454	203942	204479
Contig13454	205505	206522
Contig13454	208675	209617
Contig13454	209918	210670
Contig13454	210949	211129
Contig13454	211591	212323
Contig13454	213964	214493
Contig13454	214604	214869
Contig13454	218572	219084
Contig13454	219698	220151
Contig13454	221458	221817
Contig13454	221871	222121
Contig13454	223125	224016
Contig13454	225209	225408
Contig13454	225935	226031
Contig13454	226322	226390
Contig13454	228058	228216
Contig13454	231067	231146
Contig13454	231163	231332
Contig13454	238272	239016
Contig13454	239155	239330
Contig13454	239995	240112
Contig13454	242267	242632
Contig13454	244853	245601
Contig13454	247149	247304
Contig13454	247541	248188
Contig13454	255459	256446
Contig13454	256740	257015
Contig13454	258383	259037
Contig13454	260066	260218
Contig13454	263073	264953
Contig13454	267423	267561
Contig13454	268424	269129
Contig13454	269627	271325
Contig13454	273672	274124
Contig13454	275500	275780
Contig13454	275919	276825
Contig13454	277135	277629
Contig13454	278831	280622
Contig13454	280775	282318
Contig13454	282481	282962
Contig13454	283766	284452
Contig13454	285853	286045
Contig13454	286119	286286
Contig13454	287687	289122
Contig13454	289205	289483
Contig13454	290623	291581
Contig13454	292214	292514
Contig13454	294974	295424
Contig13454	295565	295866
Contig13454	296943	297189
Contig13454	297345	297799
Contig13454	298160	298503
Contig13454	300316	300602
Contig13454	302252	302816
Contig13454	303408	304565
Contig13454	304999	305441
Contig13454	306571	306649
Contig13454	306820	307168
Contig13454	307186	307363
Contig13454	310790	310918
Contig13454	312121	312657
Contig13454	313263	313813
Contig13454	314486	314863
Contig13454	315268	317704
Contig13454	318500	318806
Contig13454	318858	319329
Contig13454	319690	320596
Contig13454	320896	321207
Contig13454	321659	322653
Contig13454	322855	323842
Contig13454	324047	324268
Contig13455	113434	113780
Contig13455	114090	114959
Contig13455	115140	115265
Contig13455	118982	119377
Contig13455	160434	160618
Contig13455	223730	223913
Contig13456	94389	94751
Contig13456	95777	95951
Contig13456	117961	118085
Contig13456	149932	150022
Contig13456	169665	169919
Contig13456	280554	280905
Contig13456	308491	308737
Contig13457	76297	77733
Contig13457	84307	84750
Contig13457	112499	112748
Contig13457	140321	140528
Contig13457	142527	142791
Contig13457	172759	173212
Contig13457	174098	174843
Contig13457	175831	176576
Contig13457	180061	180375
Contig13457	269724	269895
Contig13457	330462	330573
Contig13457	338319	338646
Contig13458	1187	1327
Contig13458	3853	4232
Contig13458	6282	6684
Contig13458	9085	9330
Contig13458	11779	12037
Contig13458	12284	12977
Contig13458	13691	14058
Contig13458	14120	14312
Contig13458	15622	15842
Contig13458	16350	16463
Contig13458	16599	16781
Contig13458	17112	17336
Contig13458	17337	18123
Contig13458	19521	19638
Contig13458	20574	21841
Contig13458	22154	22269
Contig13458	23227	23479
Contig13458	23693	23986
Contig13458	25602	26056
Contig13458	27705	28193
Contig13458	29293	31239
Contig13458	31854	32570
Contig13458	34336	34784
Contig13458	36104	36288
Contig13458	37029	37524
Contig13458	38038	39124
Contig13458	41199	41521
Contig13458	43083	43455
Contig13458	47100	48128
Contig13458	48518	51582
Contig13458	51889	52834
Contig13458	53400	54084
Contig13458	54289	54708
Contig13458	54722	54812
Contig13458	57005	57407
Contig13458	57563	57716
Contig13458	59716	60013
Contig13458	61614	62023
Contig13458	62588	62800
Contig13458	67599	67915
Contig13458	67924	68384
Contig13458	71216	72286
Contig13458	72743	73746
Contig13458	73891	74713
Contig13458	80020	80347
Contig13458	82079	82518
Contig13458	87073	87201
Contig13458	87982	88731
Contig13458	88873	89868
Contig13458	90225	90543
Contig13458	91753	92277
Contig13458	92310	92420
Contig13458	92490	93880
Contig13458	93948	97155
Contig13458	97572	97889
Contig13458	98126	101279
Contig13458	101291	101970
Contig13458	104137	104523
Contig13458	106354	106838
Contig13458	107100	107666
Contig13458	107921	109042
Contig13458	110158	110243
Contig13458	110926	110993
Contig13458	111318	111490
Contig13458	112615	112827
Contig13458	113100	114504
Contig13458	116501	117081
Contig13458	117396	117810
Contig13458	118180	120440
Contig13458	121450	121720
Contig13458	122490	122623
Contig13458	124713	126043
Contig13458	127412	127597
Contig13458	132785	132989
Contig13458	133389	133669
Contig13458	134677	136219
Contig13458	138367	138643
Contig13458	140276	140852
Contig13458	141004	141414
Contig13458	142428	143812
Contig13458	144631	144805
Contig13458	146181	146262
Contig13458	146495	147264
Contig13458	148303	149659
Contig13458	149720	149873
Contig13458	150028	150540
Contig13458	151548	151947
Contig13458	152080	152357
Contig13458	152577	153063
Contig13458	154066	154242
Contig13458	154567	154820
Contig13458	155088	156330
Contig13458	156440	156584
Contig13458	156735	156999
Contig13458	157340	157429
Contig13458	159309	159436
Contig13458	159655	160880
Contig13458	161747	163054
Contig13458	165921	166659
Contig13458	167121	168514
Contig13458	169108	170039
Contig13458	170950	171276
Contig13458	173062	173181
Contig13458	174625	174781
Contig13458	175695	176121
Contig13458	177331	177629
Contig13458	178553	179095
Contig13458	179279	179922
Contig13458	182130	182354
Contig13458	184328	184451
Contig13458	185190	185588
Contig13458	187038	187246
Contig13458	187433	187674
Contig13458	188814	189269
Contig13458	189700	189930
Contig13458	196100	197109
Contig13458	199063	199550
Contig13458	201612	202327
Contig13458	203781	204111
Contig13458	205134	206179
Contig13458	210052	212096
Contig13458	212846	213121
Contig13458	213388	215127
Contig13458	216154	216362
Contig13458	218363	219306
Contig13458	220901	222614
Contig13458	224262	225081
Contig13458	225747	226303
Contig13458	226464	226549
Contig13458	227268	227626
Contig13458	228126	229598
Contig13458	230435	230683
Contig13458	230847	231369
Contig13458	234749	236273
Contig13458	237194	238308
Contig13458	239325	239456
Contig13458	240082	240186
Contig13458	243962	244130
Contig13458	244163	244844
Contig13458	244963	245826
Contig13458	246995	247411
Contig13458	249415	249503
Contig13458	251892	252027
Contig13458	252397	252534
Contig13458	254806	256155
Contig13458	256663	256743
Contig13458	259447	260379
Contig13458	261958	262320
Contig13458	262786	263742
Contig13458	264295	265060
Contig13458	265601	266406
Contig13458	266639	266909
Contig13458	266972	267187
Contig13458	267814	268433
Contig13458	270685	270886
Contig13458	272942	273123
Contig13458	273307	273401
Contig13458	274782	275976
Contig13458	276365	276494
Contig13458	277717	277971
Contig13458	278148	278427
Contig13458	279687	280693
Contig13458	284101	284461
Contig13458	284775	285323
Contig13458	286472	286897
Contig13458	287789	288105
Contig13458	289092	290684
Contig13458	290806	291129
Contig13458	291511	293973
Contig13458	295240	296122
Contig13458	297442	297577
Contig13458	298545	299403
Contig13458	300805	300893
Contig13458	301086	301361
Contig13458	303786	304468
Contig13458	305101	305426
Contig13458	307309	307540
Contig13458	324437	324592
Contig13458	326114	326301
Contig13458	326793	327885
Contig13458	327970	328639
Contig13458	328849	329019
Contig13458	329715	329929
Contig13458	330135	330756
Contig13458	331655	332049
Contig13458	332656	333479
Contig13458	334669	334993
Contig13458	337545	337819
Contig13458	338332	338987
Contig13458	340724	341275
Contig13458	341993	342512
Contig13458	342668	343492
Contig13458	343540	344664
Contig13459	3864	4665
Contig13459	6684	7903
Contig13459	9099	11573
Contig13459	11869	12040
Contig13459	13761	13864
Contig13459	14087	14933
Contig13459	15302	15760
Contig13459	17106	17442
Contig13459	19335	19958
Contig13459	20111	20264
Contig13459	20963	21360
Contig13459	21535	21776
Contig13459	21919	22410
Contig13459	23272	24479
Contig13459	25778	26096
Contig13459	26915	27300
Contig13459	27719	28316
Contig13459	28469	28830
Contig13459	30452	31141
Contig13459	31419	31770
Contig13459	32619	32706
Contig13459	35504	36046
Contig13459	36701	37439
Contig13459	38119	38536
Contig13459	39084	39214
Contig13459	40446	41435
Contig13459	42910	43492
Contig13459	43804	44516
Contig13459	46468	46601
Contig13459	52671	55133
Contig13459	56896	57001
Contig13459	59844	61936
Contig13459	62085	64188
Contig13459	64344	64810
Contig13459	64955	68700
Contig13459	70094	70430
Contig13459	70654	70755
Contig13459	71887	72116
Contig13459	73611	73984
Contig13459	74091	75348
Contig13459	75865	76386
Contig13459	76935	78372
Contig13459	79539	79701
Contig13459	80284	80469
Contig13459	83894	84463
Contig13459	84682	85904
Contig13459	86173	86515
Contig13459	86732	87974
Contig13459	88256	88364
Contig13459	90340	91197
Contig13459	94896	97324
Contig13459	97972	98247
Contig13459	98498	98870
Contig13459	99783	99894
Contig13459	100125	101349
Contig13459	102088	102502
Contig13459	103683	103922
Contig13459	104691	106311
Contig13459	106474	106934
Contig13459	108388	108941
Contig13459	109333	109636
Contig13459	113424	113643
Contig13459	114818	115318
Contig13459	116505	117488
Contig13459	119439	119496
Contig13459	119959	120168
Contig13459	123466	124217
Contig13459	124773	124875
Contig13459	126386	126667
Contig13459	130101	131201
Contig13459	131395	132183
Contig13459	132462	133899
Contig13459	136358	136975
Contig13459	137597	137875
Contig13459	138675	139416
Contig13459	139783	140143
Contig13459	140314	141176
Contig13459	141424	143937
Contig13459	144161	144343
Contig13459	145392	145501
Contig13459	147833	149082
Contig13459	149433	149545
Contig13459	150690	151385
Contig13459	153291	153371
Contig13459	155937	156746
Contig13459	159033	159624
Contig13459	161038	161284
Contig13459	164450	164528
Contig13459	164724	165010
Contig13459	166177	166529
Contig13459	166701	167067
Contig13459	167994	168091
Contig13459	171013	171646
Contig13459	173366	173725
Contig13459	178048	178663
Contig13459	179554	179813
Contig13459	181531	182023
Contig13459	182302	182458
Contig13459	182585	182697
Contig13459	182793	183572
Contig13459	184018	184302
Contig13459	184645	185071
Contig13459	185439	185648
Contig13459	190406	190560
Contig13459	194649	195777
Contig13459	196891	196995
Contig13459	201780	201935
Contig13459	203187	204109
Contig13459	204148	204304
Contig13459	204681	205051
Contig13459	207874	208635
Contig13459	208827	209239
Contig13459	211225	211493
Contig13459	211579	212064
Contig13459	213012	213234
Contig13459	215457	216273
Contig13459	216920	218002
Contig13459	218371	220945
Contig13459	222835	223726
Contig13459	224727	225148
Contig13459	225504	226464
Contig13459	227826	228699
Contig13459	229293	229740
Contig13459	232530	233115
Contig13459	235273	235940
Contig13459	237136	237432
Contig13459	237561	238262
Contig13459	244831	245352
Contig13459	248004	248599
Contig13459	249643	249821
Contig13459	250159	251194
Contig13459	252252	253097
Contig13459	254828	255015
Contig13459	257923	258156
Contig13459	259708	260467
Contig13459	260672	261045
Contig13459	261242	261569
Contig13459	266438	266795
Contig13459	270869	271049
Contig13459	274590	274652
Contig13459	279025	279135
Contig13459	280076	280528
Contig13459	282017	282388
Contig13459	283286	283592
Contig13459	283961	284815
Contig13459	285125	285275
Contig13459	286758	287621
Contig13459	287919	288194
Contig13459	289336	289864
Contig13459	293411	294809
Contig13459	297073	297723
Contig13459	299161	300604
Contig13459	301449	301736
Contig13459	304103	304445
Contig13459	306062	306411
Contig13459	307658	307939
Contig13459	310763	310875
Contig13459	314470	314747
Contig13459	327953	328215
Contig13459	330105	330833
Contig13459	335746	336466
Contig13459	337022	337298
Contig13459	337500	337844
Contig13459	339402	339731
Contig13459	346595	346773
Contig13459	347809	348428
Contig13460	53312	53554
Contig13460	81415	81930
Contig13460	110882	111253
Contig13460	137379	137686
Contig13460	160298	160701
Contig13460	164186	164661
Contig13460	164840	165071
Contig13460	168133	168562
Contig13460	174671	175283
Contig13460	176549	176658
Contig13460	192726	193063
Contig13460	201541	201705
Contig13460	211742	212402
Contig13460	214563	216711
Contig13460	218421	218582
Contig13460	218816	218984
Contig13460	233433	233946
Contig13460	237418	237505
Contig13460	240343	240471
Contig13460	261095	262891
Contig13460	302906	303108
Contig13461	12	389
Contig13461	802	1087
Contig13461	1647	1850
Contig13461	5158	5608
Contig13461	5877	6037
Contig13461	6051	6371
Contig13461	6563	6946
Contig13461	7097	7268
Contig13461	7486	8541
Contig13461	10176	10475
Contig13461	23500	23753
Contig13461	24416	25517
Contig13461	27798	28589
Contig13461	28752	29725
Contig13461	29858	30562
Contig13461	30781	31387
Contig13461	32278	32484
Contig13461	32985	34294
Contig13461	34514	40910
Contig13461	41078	41571
Contig13461	42001	42824
Contig13461	43126	43523
Contig13461	43596	44703
Contig13461	45576	46277
Contig13461	46455	46671
Contig13461	48533	48658
Contig13461	52201	52352
Contig13461	53074	53779
Contig13461	53954	54978
Contig13461	55863	57552
Contig13461	57693	58804
Contig13461	59228	59707
Contig13461	60981	61289
Contig13461	61493	61712
Contig13461	62917	63465
Contig13461	74080	74143
Contig13461	74736	75363
Contig13461	76240	76996
Contig13461	77753	78221
Contig13461	78365	78807
Contig13461	79921	80298
Contig13461	80323	80429
Contig13461	80506	80990
Contig13461	81181	81825
Contig13461	81989	84012
Contig13461	86630	86812
Contig13461	89757	89952
Contig13461	92188	92836
Contig13461	97236	99282
Contig13461	99667	99961
Contig13461	100151	100717
Contig13461	101566	101791
Contig13461	102399	102654
Contig13461	103074	103339
Contig13461	103621	104060
Contig13461	104408	104767
Contig13461	104859	105475
Contig13461	106521	111498
Contig13461	113352	116470
Contig13461	117460	117859
Contig13461	118272	118340
Contig13461	119353	120167
Contig13461	120709	122043
Contig13461	126283	129032
Contig13461	130340	130533
Contig13461	133838	134314
Contig13461	134462	134962
Contig13461	135574	135671
Contig13461	136785	137780
Contig13461	138067	138294
Contig13461	139190	140034
Contig13461	140448	140740
Contig13461	140846	141728
Contig13461	141845	142286
Contig13461	142390	143580
Contig13461	144322	144409
Contig13461	145922	146113
Contig13461	146462	146564
Contig13461	146665	146935
Contig13461	147167	147414
Contig13461	148742	148837
Contig13461	149154	149543
Contig13461	150079	150398
Contig13461	150531	150787
Contig13461	152247	152369
Contig13461	152445	152754
Contig13461	153241	153360
Contig13461	153469	153969
Contig13461	154327	154811
Contig13461	155518	157862
Contig13461	158023	158992
Contig13461	159400	159782
Contig13461	160136	160422
Contig13461	161906	162312
Contig13461	164562	164859
Contig13461	165321	165485
Contig13461	166957	167764
Contig13461	169624	170868
Contig13461	171137	171238
Contig13461	173068	173199
Contig13461	173702	174986
Contig13461	175144	175225
Contig13461	175501	176413
Contig13461	176675	177529
Contig13461	178340	178599
Contig13461	178866	178961
Contig13461	183123	183555
Contig13461	189005	189129
Contig13461	189515	189685
Contig13461	189696	190693
Contig13461	191389	191522
Contig13461	191738	192000
Contig13461	193106	193182
Contig13461	193856	194219
Contig13461	196685	197038
Contig13461	197292	202247
Contig13461	202524	202596
Contig13461	205667	206861
Contig13461	207094	208327
Contig13461	208364	209063
Contig13461	210789	210898
Contig13461	211215	212291
Contig13461	214403	214745
Contig13461	215158	215326
Contig13461	215485	215641
Contig13461	218552	219363
Contig13461	221758	221970
Contig13461	223309	223385
Contig13461	223785	224221
Contig13461	224835	225130
Contig13461	226019	226736
Contig13461	226899	227057
Contig13461	227190	227692
Contig13461	227924	228609
Contig13461	228681	229542
Contig13461	232219	232341
Contig13461	232523	232794
Contig13461	233586	233782
Contig13461	236859	237233
Contig13461	241086	241218
Contig13461	242337	242563
Contig13461	243845	244093
Contig13461	247338	247589
Contig13461	248240	248650
Contig13461	252488	253550
Contig13461	254918	254977
Contig13461	255353	255806
Contig13461	257196	257486
Contig13461	259119	259642
Contig13461	262422	263722
Contig13461	264127	264410
Contig13461	265338	265650
Contig13461	267980	268450
Contig13461	269039	270915
Contig13461	271500	272543
Contig13461	272769	273126
Contig13461	276914	277473
Contig13461	277617	277982
Contig13461	279170	279397
Contig13461	280321	280560
Contig13461	282157	283881
Contig13461	285019	285676
Contig13461	290754	291074
Contig13461	294590	294893
Contig13461	296064	296281
Contig13461	297283	297413
Contig13461	298270	298410
Contig13461	298641	298788
Contig13461	300223	300965
Contig13461	302529	302998
Contig13461	303865	305128
Contig13461	305676	306376
Contig13461	307531	307904
Contig13461	308149	308341
Contig13461	309541	310411
Contig13461	310818	311249
Contig13461	311354	311950
Contig13461	312233	312855
Contig13461	316145	316374
Contig13461	316413	316698
Contig13461	317107	320561
Contig13461	321469	321898
Contig13461	322841	323041
Contig13461	324822	325026
Contig13461	325158	325514
Contig13461	326454	326808
Contig13461	327002	327269
Contig13461	327602	327945
Contig13461	327992	328319
Contig13461	328847	329259
Contig13461	329387	329900
Contig13461	330501	330773
Contig13461	332288	332840
Contig13461	333125	333234
Contig13461	334319	334620
Contig13461	334839	335554
Contig13461	335963	336856
Contig13461	337181	338128
Contig13461	339258	340105
Contig13461	341180	342073
Contig13461	342231	342308
Contig13461	342958	343190
Contig13461	345731	346348
Contig13461	346909	347101
Contig13461	347552	348451
Contig13461	349387	349606
Contig13461	352674	353120
Contig13461	354016	355042
Contig13462	2797	3017
Contig13462	3760	4761
Contig13462	5028	5758
Contig13462	5867	6090
Contig13462	6631	7215
Contig13462	7515	8554
Contig13462	10346	10733
Contig13462	12179	12357
Contig13462	12604	14388
Contig13462	14517	15530
Contig13462	15706	15810
Contig13462	18160	18757
Contig13462	19598	20202
Contig13462	25321	25782
Contig13462	26959	27166
Contig13462	29783	30482
Contig13462	31051	31252
Contig13462	32805	33040
Contig13462	38031	38116
Contig13462	38971	39119
Contig13462	40228	40495
Contig13462	41998	42571
Contig13462	45802	46696
Contig13462	48951	49836
Contig13462	50170	50952
Contig13462	53011	53565
Contig13462	53986	54326
Contig13462	57163	59906
Contig13462	64937	65850
Contig13462	67688	67807
Contig13462	72986	73176
Contig13462	73772	73898
Contig13462	74327	74426
Contig13462	75001	75962
Contig13462	76108	76847
Contig13462	77106	78644
Contig13462	79316	81844
Contig13462	83413	83675
Contig13462	85240	85884
Contig13462	86430	86582
Contig13462	87614	87791
Contig13462	90782	91651
Contig13462	93941	96832
Contig13462	96896	98534
Contig13462	99882	101279
Contig13462	103458	103513
Contig13462	103681	105878
Contig13462	106402	106525
Contig13462	107415	107477
Contig13462	107697	108345
Contig13462	110032	110234
Contig13462	110366	110573
Contig13462	110918	111161
Contig13462	111494	111945
Contig13462	112164	113139
Contig13462	113666	114134
Contig13462	114166	115082
Contig13462	115260	116470
Contig13462	116939	117909
Contig13462	119242	119472
Contig13462	119719	119923
Contig13462	122271	123342
Contig13462	123837	124313
Contig13462	127411	127656
Contig13462	129527	129864
Contig13462	131424	131744
Contig13462	132126	132599
Contig13462	133470	133743
Contig13462	134105	134340
Contig13462	134928	135146
Contig13462	142416	143037
Contig13462	147291	147539
Contig13462	147971	148065
Contig13462	148538	148774
Contig13462	151940	152054
Contig13462	152826	153005
Contig13462	154251	154573
Contig13462	155920	156123
Contig13462	156859	157103
Contig13462	160437	160778
Contig13462	185526	186058
Contig13462	187452	188190
Contig13462	190216	190913
Contig13462	194573	195298
Contig13462	195477	195725
Contig13462	196163	197314
Contig13462	198736	198950
Contig13462	199014	200543
Contig13462	203308	203411
Contig13462	205691	206170
Contig13462	207037	207236
Contig13462	207400	207809
Contig13462	207889	208322
Contig13462	209445	209710
Contig13462	209903	210506
Contig13462	211433	212199
Contig13462	214259	214355
Contig13462	214551	214790
Contig13462	215067	218903
Contig13462	219780	220335
Contig13462	221203	221957
Contig13462	222125	222635
Contig13462	223502	224263
Contig13462	225138	225394
Contig13462	225568	226289
Contig13462	227689	228584
Contig13462	228595	229139
Contig13462	230897	231474
Contig13462	232385	232950
Contig13462	233770	234953
Contig13462	237020	237450
Contig13462	237687	238379
Contig13462	239540	239748
Contig13462	240404	240732
Contig13462	240964	241999
Contig13462	252158	252735
Contig13462	254393	254867
Contig13462	256198	256568
Contig13462	260150	260745
Contig13462	261863	262245
Contig13462	262444	262881
Contig13462	263039	263993
Contig13462	264598	264737
Contig13462	264912	265218
Contig13462	265358	266384
Contig13462	266984	267697
Contig13462	275391	275891
Contig13462	276093	276708
Contig13462	276888	277166
Contig13462	277787	278352
Contig13462	279011	280440
Contig13462	280563	281032
Contig13462	282799	282892
Contig13462	284628	284794
Contig13462	290448	291351
Contig13462	291500	291804
Contig13462	291878	293010
Contig13462	293248	295324
Contig13462	295387	296198
Contig13462	296672	296939
Contig13462	297109	297784
Contig13462	298205	298413
Contig13462	298571	298677
Contig13462	298852	300096
Contig13462	311863	312353
Contig13462	316667	317037
Contig13462	318128	318588
Contig13462	318769	319231
Contig13462	319859	320052
Contig13462	321316	321544
Contig13462	323482	323597
Contig13462	324167	324389
Contig13462	324859	325018
Contig13462	345092	345204
Contig13462	345922	346152
Contig13462	346699	347260
Contig13462	347505	347602
Contig13462	349326	349632
Contig13462	351124	351751
Contig13462	354321	354725
Contig13463	41875	42343
Contig13463	106780	106852
Contig13463	128848	129143
Contig13463	130188	130256
Contig13463	136319	136549
Contig13463	137531	137998
Contig13463	159531	159746
Contig13463	170816	170906
Contig13463	187403	187568
Contig13463	190499	190844
Contig13463	192989	193482
Contig13463	201404	201774
Contig13463	217624	218035
Contig13463	219589	219946
Contig13463	227221	227636
Contig13463	232804	232880
Contig13463	237538	237916
Contig13463	239640	240367
Contig13463	244255	244367
Contig13463	248404	248927
Contig13463	249629	249767
Contig13463	259021	259284
Contig13463	267382	267557
Contig13463	267748	268178
Contig13463	269565	271161
Contig13463	271289	271907
Contig13463	274687	275461
Contig13463	276652	277679
Contig13463	279000	279170
Contig13463	280597	280687
Contig13463	283136	283264
Contig13463	284565	284723
Contig13463	300031	300600
Contig13463	305005	305137
Contig13463	305837	306055
Contig13463	306730	306808
Contig13463	310683	311157
Contig13463	312030	312220
Contig13463	313189	313728
Contig13463	321784	322061
Contig13463	324301	324506
Contig13463	325454	326472
Contig13463	326925	327311
Contig13463	327661	327828
Contig13463	331743	331942
Contig13463	332613	332748
Contig13463	334262	334539
Contig13463	335160	335735
Contig13463	336468	336540
Contig13463	339141	339298
Contig13463	339847	340093
Contig13463	340442	341884
Contig13463	342129	342473
Contig13463	344345	344827
Contig13463	345800	345874
Contig13463	352473	352714
Contig13463	353637	353825
Contig13463	357348	357423
Contig13464	998	1678
Contig13464	5660	6985
Contig13464	7207	7974
Contig13464	8949	9682
Contig13464	10383	10648
Contig13464	11282	13425
Contig13464	16404	19607
Contig13464	19908	20604
Contig13464	20637	20801
Contig13464	21204	21555
Contig13464	21769	23475
Contig13464	23966	24367
Contig13464	24628	25170
Contig13464	25851	26079
Contig13464	27592	28186
Contig13464	28651	28713
Contig13464	29034	29248
Contig13464	30119	30456
Contig13464	31155	31869
Contig13464	32205	33440
Contig13464	35864	36071
Contig13464	36785	37078
Contig13464	37605	37769
Contig13464	38730	41649
Contig13464	42863	42999
Contig13464	43962	44169
Contig13464	44342	44749
Contig13464	46501	46909
Contig13464	48221	48392
Contig13464	50032	50643
Contig13464	50765	51025
Contig13464	51199	51253
Contig13464	51709	51897
Contig13464	51957	52278
Contig13464	54524	54732
Contig13464	56595	57026
Contig13464	57831	57907
Contig13464	60935	61509
Contig13464	61530	61913
Contig13464	63606	64298
Contig13464	64915	65102
Contig13464	65983	66187
Contig13464	69380	70178
Contig13464	70828	71230
Contig13464	71443	71694
Contig13464	72906	73330
Contig13464	73524	73658
Contig13464	74110	74268
Contig13464	75342	75412
Contig13464	75586	76010
Contig13464	76794	77425
Contig13464	85702	85850
Contig13464	86047	86830
Contig13464	89390	89547
Contig13464	89942	90270
Contig13464	92983	94014
Contig13464	100661	100953
Contig13464	105836	105932
Contig13464	107439	107718
Contig13464	113845	113921
Contig13464	114792	115190
Contig13464	120687	121046
Contig13464	126206	126621
Contig13464	132821	132996
Contig13464	140613	140779
Contig13464	143512	143686
Contig13464	144274	144469
Contig13464	144753	144838
Contig13464	146103	146181
Contig13464	146678	146735
Contig13464	150307	150458
Contig13464	153563	154077
Contig13464	161969	162759
Contig13464	164059	164404
Contig13464	164565	165026
Contig13464	165388	167418
Contig13464	170785	171221
Contig13464	173198	173284
Contig13464	176175	176643
Contig13464	183444	183497
Contig13464	183889	184519
Contig13464	189424	189926
Contig13464	196140	196237
Contig13464	198931	199136
Contig13464	200388	200647
Contig13464	201835	202065
Contig13464	202788	202990
Contig13464	205014	205693
Contig13464	209284	209799
Contig13464	210928	211301
Contig13464	211479	213524
Contig13464	214959	215302
Contig13464	215538	216132
Contig13464	217763	218130
Contig13464	218961	219248
Contig13464	219590	219992
Contig13464	222129	223216
Contig13464	223260	223463
Contig13464	224573	224885
Contig13464	225528	225695
Contig13464	226202	226892
Contig13464	227092	227296
Contig13464	228894	230408
Contig13464	230884	231193
Contig13464	234672	235305
Contig13464	236240	236508
Contig13464	236789	237007
Contig13464	237351	237508
Contig13464	237700	237853
Contig13464	237939	238130
Contig13464	238287	238648
Contig13464	239856	240073
Contig13464	240216	240632
Contig13464	241011	241392
Contig13464	241857	242211
Contig13464	242370	242432
Contig13464	243020	243461
Contig13464	245096	247470
Contig13464	248167	248384
Contig13464	250855	251054
Contig13464	254400	255411
Contig13464	255569	257825
Contig13464	258072	258589
Contig13464	259112	259245
Contig13464	265842	265994
Contig13464	270447	270693
Contig13464	271431	272460
Contig13464	272737	273066
Contig13464	274522	275584
Contig13464	276474	277029
Contig13464	277553	278346
Contig13464	279856	279948
Contig13464	282469	282529
Contig13464	283358	284275
Contig13464	284780	286007
Contig13464	286144	286411
Contig13464	287548	288179
Contig13464	290694	291565
Contig13464	292436	292646
Contig13464	293067	293675
Contig13464	294228	294519
Contig13464	294761	294970
Contig13464	296168	296221
Contig13464	298568	299240
Contig13464	299639	299711
Contig13464	304638	304855
Contig13464	305895	306831
Contig13464	311709	311896
Contig13464	314126	314742
Contig13464	316159	316319
Contig13464	316493	316546
Contig13464	316599	317041
Contig13464	317382	317660
Contig13464	319290	319929
Contig13464	320556	321027
Contig13464	321234	321369
Contig13464	324827	325299
Contig13464	325477	325544
Contig13464	326040	326253
Contig13464	328748	329337
Contig13464	330179	330821
Contig13464	331314	331512
Contig13464	345203	345877
Contig13464	346668	346999
Contig13464	347163	347563
Contig13464	348091	348506
Contig13464	349671	349871
Contig13464	353061	353399
Contig13464	355799	355943
Contig13464	357699	357770
Contig13465	699	878
Contig13465	24387	24544
Contig13465	27666	27781
Contig13465	114451	114858
Contig13465	252183	252362
Contig13465	273215	273378
Contig13465	296773	297090
Contig13465	346523	346728
Contig13466	3629	3757
Contig13466	19466	19614
Contig13466	22249	22544
Contig13466	33023	33759
Contig13466	59871	60355
Contig13466	81701	81774
Contig13466	94012	94113
Contig13466	96805	96942
Contig13466	102703	103138
Contig13466	109386	109495
Contig13466	134151	134911
Contig13466	137906	138095
Contig13466	140896	141019
Contig13466	147187	147530
Contig13466	223275	223344
Contig13466	223864	223966
Contig13466	233703	233917
Contig13466	240252	240533
Contig13466	252805	254953
Contig13466	258814	259292
Contig13466	272823	273077
Contig13466	287560	288017
Contig13466	290257	290709
Contig13466	299734	299888
Contig13466	339823	340036
Contig13466	340062	341262
Contig13466	349432	349521
Contig13466	356670	356804
Contig13466	362193	362272
Contig13467	7538	7883
Contig13467	12363	12636
Contig13467	12833	12978
Contig13467	13161	13890
Contig13467	107160	107456
Contig13467	109194	109473
Contig13467	133006	133233
Contig13467	167527	168140
Contig13467	268226	268770
Contig13467	284134	284365
Contig13467	324225	324518
Contig13467	327882	328119
Contig13467	328719	329041
Contig13467	333719	333938
Contig13468	47696	47770
Contig13468	59644	59859
Contig13468	95601	95708
Contig13468	204560	204654
Contig13468	299584	299655
Contig13468	338648	339161
Contig13469	69	1184
Contig13469	1550	1644
Contig13469	25790	27102
Contig13469	28535	29047
Contig13469	30521	30940
Contig13469	35218	35499
Contig13469	41116	41234
Contig13469	47046	47526
Contig13469	49117	49260
Contig13469	50127	50550
Contig13469	51284	51485
Contig13469	57161	57517
Contig13469	61637	62500
Contig13469	68068	68830
Contig13469	69122	69391
Contig13469	70908	71090
Contig13469	73432	73664
Contig13469	74138	74297
Contig13469	79959	80246
Contig13469	80472	80702
Contig13469	82835	83083
Contig13469	85406	85465
Contig13469	89529	89661
Contig13469	89864	90009
Contig13469	91651	91816
Contig13469	93940	94038
Contig13469	97168	97736
Contig13469	101378	101448
Contig13469	105263	105444
Contig13469	106391	106558
Contig13469	113813	114178
Contig13469	117178	117591
Contig13469	120038	120190
Contig13469	122888	122975
Contig13469	124821	124882
Contig13469	129857	130758
Contig13469	134171	134326
Contig13469	140242	140360
Contig13469	151970	152403
Contig13469	152560	153265
Contig13469	153776	154483
Contig13469	155640	156103
Contig13469	156238	156945
Contig13469	163374	164155
Contig13469	165855	166157
Contig13469	171408	171798
Contig13469	172074	172313
Contig13469	172749	174811
Contig13469	177279	177920
Contig13469	182141	182421
Contig13469	187804	187949
Contig13469	200010	200508
Contig13469	203593	203793
Contig13469	212155	212373
Contig13469	224911	225236
Contig13469	230266	230935
Contig13469	231438	231659
Contig13469	236350	236486
Contig13469	248403	249045
Contig13469	258139	258509
Contig13469	258685	259108
Contig13469	261177	261850
Contig13469	261958	262093
Contig13469	264670	265063
Contig13469	266542	266780
Contig13469	268461	268864
Contig13469	270074	270313
Contig13469	270559	270743
Contig13469	271105	271158
Contig13469	271342	271815
Contig13469	272401	273710
Contig13469	274865	274957
Contig13469	275594	276498
Contig13469	277179	278521
Contig13469	278799	278938
Contig13469	279068	280271
Contig13469	280371	281940
Contig13469	284013	284157
Contig13469	284602	285372
Contig13469	285659	286121
Contig13469	288803	289097
Contig13469	290452	290528
Contig13469	290575	290733
Contig13469	291353	291459
Contig13469	292360	293179
Contig13469	293228	294044
Contig13469	295423	295651
Contig13469	295990	297472
Contig13469	298224	298407
Contig13469	298570	298812
Contig13469	298974	299138
Contig13469	301402	301531
Contig13469	304209	304367
Contig13469	307324	309193
Contig13469	311168	311262
Contig13469	313897	314304
Contig13469	321629	322416
Contig13469	322703	322875
Contig13469	323301	323363
Contig13469	327892	329024
Contig13469	331906	331982
Contig13469	332548	333235
Contig13469	333823	334573
Contig13469	334818	335547
Contig13469	337858	338327
Contig13469	338546	338779
Contig13469	338974	339099
Contig13469	339524	339736
Contig13469	340517	341558
Contig13469	341682	342663
Contig13469	343822	344074
Contig13469	344879	345552
Contig13469	345874	346651
Contig13469	346754	347638
Contig13469	348194	349488
Contig13469	351149	352146
Contig13469	354599	354693
Contig13469	355535	355688
Contig13469	357373	357701
Contig13469	358219	358429
Contig13469	358443	358604
Contig13469	361081	361343
Contig13469	365288	366143
Contig13469	366488	366641
Contig13469	367528	367608
Contig13469	367689	368227
Contig13469	371652	372372
Contig13470	2599	2685
Contig13470	3580	3755
Contig13470	4434	4767
Contig13470	4993	5167
Contig13470	23575	24069
Contig13470	33745	33847
Contig13470	66867	66947
Contig13470	86575	87023
Contig13470	142353	142564
Contig13470	173900	174375
Contig13470	175862	176042
Contig13470	278146	278357
Contig13470	321227	321284
Contig13470	351492	352286
Contig13470	359045	359472
Contig13470	363739	363834
Contig13471	90809	91151
Contig13471	219643	219728
Contig13471	219882	220530
Contig13471	328395	329224
Contig13471	330553	330756
Contig13471	333651	334072
Contig13471	363515	364175
Contig13471	364954	365186
Contig13471	374677	375100
Contig13472	10040	10345
Contig13472	29137	29203
Contig13472	60799	60911
Contig13472	82085	82223
Contig13472	139934	140412
Contig13472	143418	143540
Contig13472	154320	154518
Contig13472	181255	181488
Contig13472	187323	187745
Contig13472	206903	207295
Contig13472	215228	215388
Contig13472	255475	255540
Contig13472	267462	267552
Contig13472	272288	272654
Contig13472	272666	273110
Contig13472	281951	282217
Contig13472	286393	286546
Contig13472	293197	293450
Contig13472	293518	293665
Contig13472	305283	305334
Contig13472	308075	308597
Contig13472	310017	310721
Contig13472	311125	311990
Contig13472	315839	316500
Contig13472	316829	317125
Contig13472	319096	319640
Contig13472	319806	320054
Contig13472	320262	320624
Contig13472	321989	322174
Contig13472	324846	325148
Contig13472	329622	330430
Contig13472	330646	331164
Contig13472	345162	346130
Contig13472	347716	347954
Contig13472	351611	351770
Contig13472	354271	355255
Contig13472	355301	355495
Contig13472	355907	356116
Contig13472	360926	361053
Contig13472	361493	362352
Contig13472	363186	363301
Contig13472	365638	366291
Contig13472	367347	367442
Contig13473	8	432
Contig13473	2607	3336
Contig13473	6931	7625
Contig13473	47648	47822
Contig13473	58179	58745
Contig13473	82591	83031
Contig13473	85584	86261
Contig13473	93204	93426
Contig13473	104377	105041
Contig13473	131231	131339
Contig13473	149274	150814
Contig13473	159587	159928
Contig13473	165997	166243
Contig13473	180081	180466
Contig13473	200093	200384
Contig13473	230413	230613
Contig13473	261502	262210
Contig13473	295523	295947
Contig13473	306623	307188
Contig13473	367674	367823
Contig13474	12256	12879
Contig13474	47720	47948
Contig13474	48903	49188
Contig13474	83233	83621
Contig13474	98173	98277
Contig13474	98482	98701
Contig13474	129670	129879
Contig13474	140784	140944
Contig13474	141332	142002
Contig13474	152270	152693
Contig13474	160725	160882
Contig13474	176400	176471
Contig13474	181180	181827
Contig13474	184959	185201
Contig13474	207107	207621
Contig13474	213554	214296
Contig13474	241555	241897
Contig13474	276207	276514
Contig13474	297549	298323
Contig13474	306509	306784
Contig13474	307948	308294
Contig13474	309950	310576
Contig13474	329068	329390
Contig13474	329768	330348
Contig13474	330572	330965
Contig13474	332950	333002
Contig13474	333992	334226
Contig13474	334902	335303
Contig13474	337182	337796
Contig13474	338297	339154
Contig13474	340890	341126
Contig13474	343535	344015
Contig13474	346266	346607
Contig13474	346681	347530
Contig13474	347733	348882
Contig13474	351561	352015
Contig13474	352747	353430
Contig13474	353862	353992
Contig13474	354159	354386
Contig13474	355319	355496
Contig13474	357044	358233
Contig13474	358407	359266
Contig13474	359341	359974
Contig13474	360712	360902
Contig13474	371380	373550
Contig13474	373723	374533
Contig13474	374714	374874
Contig13474	376811	377180
Contig13474	378337	378906
Contig13474	379342	379484
Contig13474	379816	380392
Contig13474	380606	381742
Contig13474	381860	382427
Contig13474	387201	387561
Contig13474	387771	388098
Contig13475	975	1166
Contig13475	11877	12008
Contig13475	17150	17745
Contig13475	18094	18245
Contig13475	30810	30879
Contig13475	36587	37011
Contig13475	43450	43580
Contig13475	45190	45266
Contig13475	74536	75222
Contig13475	84882	85349
Contig13475	102147	103795
Contig13475	114199	114384
Contig13475	134238	134364
Contig13475	137916	138216
Contig13475	143540	143958
Contig13475	224160	224572
Contig13475	225272	225569
Contig13475	231369	231470
Contig13475	248701	248877
Contig13475	249078	249134
Contig13475	249486	249981
Contig13475	250684	250907
Contig13475	260813	261307
Contig13475	263512	263719
Contig13475	265537	265875
Contig13475	266587	266866
Contig13475	267052	267417
Contig13475	277294	277424
Contig13475	277815	278136
Contig13475	278190	279024
Contig13475	285123	285422
Contig13475	285801	286279
Contig13475	289909	290346
Contig13475	295307	295379
Contig13475	298408	298583
Contig13475	299927	300412
Contig13475	304714	304778
Contig13475	308674	309126
Contig13475	309224	309402
Contig13475	310946	311655
Contig13475	313037	313519
Contig13475	313957	315090
Contig13475	316650	316990
Contig13475	317357	318218
Contig13475	319282	319661
Contig13475	319903	320100
Contig13475	320495	320912
Contig13475	321588	321841
Contig13475	322955	323196
Contig13475	324107	324767
Contig13475	326104	326296
Contig13475	328574	329084
Contig13475	340201	340431
Contig13475	343564	343743
Contig13475	345909	346125
Contig13475	347284	347378
Contig13475	348487	348581
Contig13475	349080	349187
Contig13475	363106	363562
Contig13475	364237	364649
Contig13475	367762	368239
Contig13475	368622	369176
Contig13475	371309	372140
Contig13475	375202	375491
Contig13475	378222	378345
Contig13475	378396	378803
Contig13475	380531	380811
Contig13475	381493	381708
Contig13475	382091	382289
Contig13475	383436	383681
Contig13475	388335	388473
Contig13475	389443	389852
Contig13476	1864	2076
Contig13476	4480	4738
Contig13476	5177	5635
Contig13476	5636	5700
Contig13476	6058	6214
Contig13476	6617	8029
Contig13476	10351	11183
Contig13476	11455	14286
Contig13476	14458	16328
Contig13476	17331	17765
Contig13476	18102	18190
Contig13476	23223	25303
Contig13476	28051	28121
Contig13476	28480	28817
Contig13476	29909	30250
Contig13476	31663	32376
Contig13476	32570	33003
Contig13476	34177	34372
Contig13476	35018	35538
Contig13476	35705	36359
Contig13476	36440	36927
Contig13476	50532	51322
Contig13476	51397	51983
Contig13476	52317	52820
Contig13476	53199	53273
Contig13476	54652	54785
Contig13476	54983	55361
Contig13476	55510	55788
Contig13476	56445	57660
Contig13476	58561	59132
Contig13476	60325	60787
Contig13476	61802	62300
Contig13476	62465	65528
Contig13476	65549	66371
Contig13476	66508	67463
Contig13476	67985	68856
Contig13476	69495	70145
Contig13476	75246	75520
Contig13476	77661	81587
Contig13476	83067	83749
Contig13476	87566	87777
Contig13476	90306	91336
Contig13476	92480	94093
Contig13476	94183	94346
Contig13476	94591	96144
Contig13476	99998	100496
Contig13476	101586	103310
Contig13476	105089	106856
Contig13476	106933	107435
Contig13476	107787	108773
Contig13476	110361	110568
Contig13476	110873	111215
Contig13476	113108	114386
Contig13476	114403	114830
Contig13476	115971	117104
Contig13476	120018	120349
Contig13476	124241	124495
Contig13476	125460	126736
Contig13476	126918	129997
Contig13476	130599	130703
Contig13476	134405	134790
Contig13476	136475	136736
Contig13476	137513	139140
Contig13476	139247	139926
Contig13476	141563	141935
Contig13476	142459	144174
Contig13476	144179	144352
Contig13476	145404	148547
Contig13476	151542	152080
Contig13476	153329	154198
Contig13476	154606	155101
Contig13476	156363	156999
Contig13476	160430	161004
Contig13476	161919	162131
Contig13476	163402	163501
Contig13476	163991	164236
Contig13476	164572	165038
Contig13476	165779	167496
Contig13476	168527	168835
Contig13476	169629	170348
Contig13476	170816	171963
Contig13476	172399	172786
Contig13476	175421	176010
Contig13476	176783	177119
Contig13476	177331	178949
Contig13476	180477	181912
Contig13476	182290	182639
Contig13476	182793	183581
Contig13476	187879	188184
Contig13476	188423	189260
Contig13476	189616	189796
Contig13476	190289	191417
Contig13476	193384	194721
Contig13476	195847	196489
Contig13476	196890	197309
Contig13476	200916	201066
Contig13476	202156	202215
Contig13476	202352	203256
Contig13476	204486	204825
Contig13476	204990	205357
Contig13476	207005	207384
Contig13476	210512	210620
Contig13476	211087	211211
Contig13476	211359	211811
Contig13476	214414	214502
Contig13476	214792	215217
Contig13476	216165	216830
Contig13476	217075	217606
Contig13476	217769	217996
Contig13476	219428	219773
Contig13476	219965	221624
Contig13476	222311	222561
Contig13476	222961	223110
Contig13476	223437	223511
Contig13476	224187	224777
Contig13476	225100	225234
Contig13476	225911	227589
Contig13476	229146	229245
Contig13476	230105	230848
Contig13476	231242	231453
Contig13476	232203	232491
Contig13476	232635	233302
Contig13476	233708	233837
Contig13476	237588	237686
Contig13476	238259	239302
Contig13476	239962	242879
Contig13476	243263	243316
Contig13476	251840	251935
Contig13476	253151	253388
Contig13476	254130	255732
Contig13476	256359	256419
Contig13476	256913	257226
Contig13476	258771	259323
Contig13476	259668	259812
Contig13476	259928	260712
Contig13476	261788	263195
Contig13476	263957	264755
Contig13476	266227	266409
Contig13476	268711	269085
Contig13476	269647	269761
Contig13476	270040	270241
Contig13476	271682	271996
Contig13476	273227	273523
Contig13476	273603	275323
Contig13476	275438	275534
Contig13476	275668	275796
Contig13476	276807	276969
Contig13476	278703	279595
Contig13476	280095	280861
Contig13476	281008	281440
Contig13476	282414	283273
Contig13476	283437	283518
Contig13476	283718	284347
Contig13476	284998	285201
Contig13476	285758	286649
Contig13476	286809	286891
Contig13476	287533	287721
Contig13476	287929	288173
Contig13476	288448	288859
Contig13476	289506	289634
Contig13476	290151	290268
Contig13476	290411	290795
Contig13476	294715	294917
Contig13476	295586	296338
Contig13476	297212	297507
Contig13476	300423	300483
Contig13476	300636	301341
Contig13476	301396	302691
Contig13476	304150	304970
Contig13476	308157	308334
Contig13476	309644	310461
Contig13476	310908	311436
Contig13476	312221	316717
Contig13476	316741	317681
Contig13476	319037	319153
Contig13476	319393	319704
Contig13476	319768	319966
Contig13476	320335	320648
Contig13476	321305	322035
Contig13476	323271	323471
Contig13476	323965	324611
Contig13476	325839	326367
Contig13476	326771	327036
Contig13476	327186	327941
Contig13476	328075	329263
Contig13476	329786	330172
Contig13476	332613	333121
Contig13476	333654	335001
Contig13476	336265	337284
Contig13476	339904	340869
Contig13476	342846	343134
Contig13476	345868	346947
Contig13476	348702	350065
Contig13476	355880	356144
Contig13476	356429	357399
Contig13476	358155	358326
Contig13476	358490	361612
Contig13476	361871	362852
Contig13476	364037	364164
Contig13476	366311	366447
Contig13476	366768	367544
Contig13476	368455	368530
Contig13476	370751	371012
Contig13476	371282	371592
Contig13476	371906	372540
Contig13476	373496	373754
Contig13476	374846	375613
Contig13476	376783	377376
Contig13476	378296	378963
Contig13476	386837	387059
Contig13476	388863	388943
Contig13476	389000	389181
Contig13476	389259	389401
Contig13476	389995	390745
Contig13477	35	477
Contig13477	1057	1575
Contig13477	3725	4040
Contig13477	4223	4615
Contig13477	7685	8072
Contig13477	8413	8858
Contig13477	9565	9984
Contig13477	11242	12044
Contig13477	13243	13713
Contig13477	13931	14239
Contig13477	16729	17083
Contig13477	17262	18117
Contig13477	18169	21128
Contig13477	22110	22381
Contig13477	23169	23262
Contig13477	23616	23753
Contig13477	23935	24311
Contig13477	26716	28180
Contig13477	30249	30466
Contig13477	31813	31982
Contig13477	32242	32420
Contig13477	33493	33584
Contig13477	36342	36575
Contig13477	37022	37700
Contig13477	45030	45606
Contig13477	46562	46682
Contig13477	47201	47363
Contig13477	47679	47988
Contig13477	48165	48429
Contig13477	48621	48886
Contig13477	56126	56215
Contig13477	58570	59037
Contig13477	59703	60021
Contig13477	61674	61983
Contig13477	68510	69391
Contig13477	69639	69745
Contig13477	71508	72163
Contig13477	84819	85169
Contig13477	86151	86352
Contig13477	88426	89307
Contig13477	89564	89759
Contig13477	90116	92286
Contig13477	95230	97505
Contig13477	98784	98875
Contig13477	102041	102732
Contig13477	104817	104910
Contig13477	107615	108798
Contig13477	110859	111676
Contig13477	111774	112544
Contig13477	113075	113199
Contig13477	118034	118423
Contig13477	119118	119460
Contig13477	123294	123506
Contig13477	126325	126505
Contig13477	127621	127772
Contig13477	130102	130747
Contig13477	130928	131384
Contig13477	134435	134735
Contig13477	135534	136177
Contig13477	136609	136738
Contig13477	140006	140487
Contig13477	140933	141267
Contig13477	142462	142596
Contig13477	144227	144643
Contig13477	150826	151287
Contig13477	151520	151623
Contig13477	152785	152906
Contig13477	153870	154040
Contig13477	176993	177602
Contig13477	179907	180250
Contig13477	181733	182025
Contig13477	182312	182759
Contig13477	182847	183604
Contig13477	183728	183909
Contig13477	185183	186016
Contig13477	186900	187397
Contig13477	188694	189031
Contig13477	189424	189517
Contig13477	192559	194101
Contig13477	195046	196120
Contig13477	197056	198244
Contig13477	199601	199753
Contig13477	200601	201644
Contig13477	201896	201982
Contig13477	207586	207675
Contig13477	208573	209408
Contig13477	210309	210589
Contig13477	210897	211131
Contig13477	213242	213829
Contig13477	214553	214932
Contig13477	215391	215659
Contig13477	218137	218998
Contig13477	220373	221254
Contig13477	222578	222634
Contig13477	222940	223013
Contig13477	224274	224879
Contig13477	225223	225910
Contig13477	226966	227191
Contig13477	228453	228779
Contig13477	229249	229473
Contig13477	229688	230492
Contig13477	234310	234445
Contig13477	234993	235836
Contig13477	236833	237050
Contig13477	240367	241023
Contig13477	241710	242319
Contig13477	248022	248213
Contig13477	251684	251888
Contig13477	255560	255697
Contig13477	256207	256593
Contig13477	256651	256780
Contig13477	256953	258440
Contig13477	261001	261265
Contig13477	261674	262276
Contig13477	262677	263753
Contig13477	264312	264606
Contig13477	265061	265442
Contig13477	271288	273188
Contig13477	274070	274274
Contig13477	274743	274984
Contig13477	275562	275770
Contig13477	276497	277493
Contig13477	278845	279024
Contig13477	279443	280066
Contig13477	281871	282396
Contig13477	283021	283241
Contig13477	283423	285330
Contig13477	286323	287976
Contig13477	288186	288683
Contig13477	290337	291666
Contig13477	293709	293848
Contig13477	294403	294913
Contig13477	295334	295541
Contig13477	295647	295836
Contig13477	295948	296542
Contig13477	296931	297269
Contig13477	297327	297425
Contig13477	299047	299153
Contig13477	299828	299991
Contig13477	300315	300673
Contig13477	300700	301828
Contig13477	303066	304764
Contig13477	305369	305484
Contig13477	306746	307038
Contig13477	307331	307823
Contig13477	307837	309010
Contig13477	309534	310076
Contig13477	311782	311976
Contig13477	312232	312758
Contig13477	312957	313271
Contig13477	313746	314170
Contig13477	314704	314915
Contig13477	314939	315454
Contig13477	316943	317579
Contig13477	318854	318933
Contig13477	319122	319328
Contig13477	330171	330410
Contig13477	331397	331638
Contig13477	332669	333265
Contig13477	336590	337217
Contig13477	337550	338007
Contig13477	340188	340635
Contig13477	342553	342930
Contig13477	343398	343582
Contig13477	343889	344066
Contig13477	345448	345603
Contig13477	346439	346573
Contig13477	350038	350253
Contig13477	357849	358046
Contig13477	358636	358834
Contig13477	359360	359688
Contig13477	361393	361871
Contig13477	364428	364683
Contig13477	365180	365615
Contig13477	366801	367196
Contig13477	368003	368315
Contig13477	368347	369353
Contig13477	369358	369876
Contig13477	370068	370905
Contig13477	371388	371503
Contig13477	372286	372746
Contig13477	373004	373267
Contig13477	373606	374038
Contig13477	374573	375274
Contig13477	375440	375764
Contig13477	376305	376689
Contig13477	377999	378528
Contig13477	379863	380300
Contig13477	380430	381198
Contig13477	382297	382548
Contig13477	383978	385455
Contig13477	387455	387583
Contig13477	387921	388288
Contig13477	388495	390376
Contig13477	391280	393502
Contig13477	393794	393910
Contig13477	394139	394519
Contig13477	395227	395492
Contig13477	396250	396948
Contig13478	3591	3749
Contig13478	43867	44377
Contig13478	44534	44601
Contig13478	45131	45491
Contig13478	51995	52113
Contig13478	245823	245993
Contig13478	316069	316121
Contig13478	373605	373699
Contig13479	2008	2238
Contig13479	2579	2654
Contig13479	2958	3331
Contig13479	8778	10004
Contig13479	15646	16734
Contig13479	25668	26010
Contig13479	141675	141892
Contig13479	151837	152059
Contig13479	157926	158627
Contig13479	158794	160342
Contig13479	167571	167628
Contig13479	167811	168287
Contig13479	169593	171458
Contig13479	175271	175443
Contig13479	178522	178931
Contig13479	185540	185613
Contig13479	275221	275575
Contig13479	286711	287223
Contig13479	296830	297135
Contig13479	321336	321591
Contig13479	332214	332344
Contig13479	351814	352151
Contig13479	391521	391923
Contig13479	392343	392578
Contig13480	2468	2647
Contig13480	3393	3942
Contig13480	4186	4837
Contig13480	7544	7883
Contig13480	14308	14983
Contig13480	17094	17393
Contig13480	17669	17971
Contig13480	18220	18840
Contig13480	20450	20514
Contig13480	21114	21465
Contig13480	21916	21983
Contig13480	24463	26354
Contig13480	29046	29964
Contig13480	37306	37547
Contig13480	47315	47527
Contig13480	48076	48519
Contig13480	60891	62250
Contig13480	63193	63385
Contig13480	63539	64011
Contig13480	65749	66136
Contig13480	86981	88282
Contig13480	90878	90994
Contig13480	93995	94708
Contig13480	94712	95515
Contig13480	96168	96378
Contig13480	98010	98116
Contig13480	108545	108653
Contig13480	109324	110845
Contig13480	111819	112004
Contig13480	112221	112805
Contig13480	117067	117188
Contig13480	120471	120678
Contig13480	124424	124730
Contig13480	124938	125237
Contig13480	131588	131853
Contig13480	132204	132298
Contig13480	150139	150318
Contig13480	150684	151195
Contig13480	151302	153198
Contig13480	153360	154259
Contig13480	155194	155360
Contig13480	155590	155784
Contig13480	156265	156751
Contig13480	157422	157613
Contig13480	164865	165303
Contig13480	167314	167660
Contig13480	167822	167928
Contig13480	171615	171703
Contig13480	174952	175023
Contig13480	175207	175390
Contig13480	175858	176017
Contig13480	198982	199426
Contig13480	200778	200945
Contig13480	203605	203922
Contig13480	208409	209077
Contig13480	210116	210277
Contig13480	217389	217882
Contig13480	221512	222180
Contig13480	224948	225071
Contig13480	239137	239877
Contig13480	258578	258946
Contig13480	261177	261347
Contig13480	270392	270515
Contig13480	272000	272112
Contig13480	272899	273095
Contig13480	276955	278175
Contig13480	280031	280795
Contig13480	290879	291520
Contig13480	291727	291870
Contig13480	292962	293199
Contig13480	293546	293637
Contig13480	293808	294111
Contig13480	298156	298356
Contig13480	299360	299511
Contig13480	305057	305515
Contig13480	306322	307477
Contig13480	308540	308702
Contig13480	309050	309145
Contig13480	314502	314599
Contig13480	318434	319649
Contig13480	320280	323998
Contig13480	325822	326173
Contig13480	329485	329584
Contig13480	331092	331450
Contig13480	334707	335555
Contig13480	336424	336786
Contig13480	336978	338895
Contig13480	340397	340786
Contig13480	340980	341426
Contig13480	343731	344191
Contig13480	344486	344835
Contig13480	346614	347124
Contig13480	350012	351232
Contig13480	352269	352495
Contig13480	354239	354437
Contig13480	356647	356774
Contig13480	358564	359191
Contig13480	360427	361157
Contig13480	361625	361781
Contig13480	363499	363847
Contig13480	365377	365796
Contig13480	366745	367188
Contig13480	368048	368905
Contig13480	369212	371770
Contig13480	372710	373160
Contig13480	378086	378796
Contig13480	379769	379958
Contig13480	382393	382633
Contig13480	384948	385341
Contig13480	386841	387045
Contig13480	388014	388310
Contig13480	390650	390880
Contig13480	392032	392282
Contig13480	392882	393378
Contig13480	393801	393985
Contig13480	395101	395760
Contig13480	397094	397281
Contig13480	398505	398743
Contig13480	399508	399613
Contig13480	400478	400984
Contig13480	401599	401962
Contig13480	406762	407412
Contig13480	412068	412319
Contig13480	413468	413856
Contig13480	414025	414305
Contig13480	415572	415878
Contig13480	417819	418177
Contig13481	63796	63951
Contig13481	137957	139095
Contig13481	141900	142127
Contig13481	154515	154571
Contig13481	418299	418376
Contig13482	8150	8525
Contig13482	44450	45266
Contig13482	83822	83927
Contig13482	98666	98973
Contig13482	109869	110342
Contig13482	110822	111239
Contig13482	129971	130365
Contig13482	151246	151343
Contig13482	165658	166948
Contig13482	171148	171985
Contig13482	172368	172771
Contig13482	178575	178720
Contig13482	198223	198550
Contig13482	244805	244966
Contig13482	245196	245684
Contig13482	298178	298867
Contig13482	316738	316936
Contig13482	341745	341874
Contig13482	396319	396508
Contig13483	4344	6018
Contig13483	9082	9391
Contig13483	14374	14766
Contig13483	28842	29100
Contig13483	56017	56148
Contig13483	198137	198651
Contig13483	198800	198981
Contig13483	203270	203333
Contig13483	279686	279962
Contig13483	387901	388659
Contig13483	393793	394533
Contig13483	397125	397529
Contig13483	405099	405150
Contig13483	408080	408549
Contig13483	413467	413746
Contig13483	414071	414668
Contig13484	62456	62647
Contig13484	97771	98238
Contig13484	263930	264087
Contig13484	359480	359547
Contig13484	421802	422177
Contig13484	425266	425446
Contig13484	426101	428025
Contig13485	26749	27099
Contig13485	53978	54297
Contig13485	60920	61025
Contig13485	62302	63380
Contig13485	64980	65147
Contig13485	65643	66427
Contig13485	78481	79135
Contig13485	131019	131097
Contig13485	143413	143515
Contig13485	146292	146456
Contig13485	148697	148770
Contig13485	149946	150593
Contig13485	235023	235265
Contig13485	235367	235440
Contig13485	243125	243300
Contig13485	265232	265417
Contig13485	266222	266525
Contig13485	268548	268686
Contig13485	357173	357275
Contig13486	4540	4713
Contig13486	5122	5666
Contig13486	7143	7427
Contig13486	8663	8995
Contig13486	11155	11720
Contig13486	12801	13104
Contig13486	14832	15190
Contig13486	16736	16935
Contig13486	17420	18091
Contig13486	18370	18667
Contig13486	22005	22887
Contig13486	23034	23483
Contig13486	23626	23894
Contig13486	25352	25774
Contig13486	25781	25956
Contig13486	26711	27583
Contig13486	27951	28349
Contig13486	28952	29168
Contig13486	29428	29493
Contig13486	30886	31373
Contig13486	33306	33558
Contig13486	38403	40222
Contig13486	40280	40534
Contig13486	40581	41214
Contig13486	42621	42932
Contig13486	46384	46718
Contig13486	46930	47470
Contig13486	49897	50267
Contig13486	51874	52582
Contig13486	52680	52982
Contig13486	53111	53369
Contig13486	55289	55430
Contig13486	55764	56096
Contig13486	56487	56613
Contig13486	57647	57741
Contig13486	58164	58360
Contig13486	60542	60860
Contig13486	61911	62102
Contig13486	63428	63859
Contig13486	67236	67464
Contig13486	68965	69148
Contig13486	72622	73073
Contig13486	78543	78901
Contig13486	80145	80290
Contig13486	84416	84748
Contig13486	84960	85093
Contig13486	88513	88796
Contig13486	89206	89759
Contig13486	89919	90237
Contig13486	92370	92678
Contig13486	101692	101892
Contig13486	106338	106527
Contig13486	106534	106777
Contig13486	107154	107514
Contig13486	108086	108149
Contig13486	110696	111155
Contig13486	111218	111535
Contig13486	124630	125589
Contig13486	126755	127018
Contig13486	129524	129870
Contig13486	134482	134832
Contig13486	136299	136523
Contig13486	136616	137036
Contig13486	137419	138194
Contig13486	138218	138871
Contig13486	139295	139551
Contig13486	139668	139975
Contig13486	141881	142106
Contig13486	142342	143243
Contig13486	144076	144191
Contig13486	145288	145874
Contig13486	146606	146803
Contig13486	147289	148574
Contig13486	151185	156452
Contig13486	157649	157980
Contig13486	158786	159617
Contig13486	160104	160402
Contig13486	160674	161837
Contig13486	163057	163213
Contig13486	163578	163869
Contig13486	164726	164975
Contig13486	168256	168710
Contig13486	169002	169519
Contig13486	170145	170943
Contig13486	171691	171782
Contig13486	172384	172874
Contig13486	173197	173679
Contig13486	173790	173908
Contig13486	176995	177598
Contig13486	178030	178953
Contig13486	180501	181468
Contig13486	181634	182095
Contig13486	186345	186445
Contig13486	190261	190393
Contig13486	191366	192047
Contig13486	192173	192606
Contig13486	201654	201964
Contig13486	202349	203457
Contig13486	213564	213690
Contig13486	214516	214906
Contig13486	215803	215869
Contig13486	227854	229309
Contig13486	229470	229911
Contig13486	230527	230738
Contig13486	238411	238841
Contig13486	243879	244555
Contig13486	251761	251991
Contig13486	255227	256994
Contig13486	257197	257543
Contig13486	257697	258154
Contig13486	258625	259081
Contig13486	259306	260229
Contig13486	261366	261915
Contig13486	262102	262272
Contig13486	264387	265102
Contig13486	265279	265488
Contig13486	265899	266588
Contig13486	266753	266849
Contig13486	267527	267997
Contig13486	268837	269027
Contig13486	270789	271168
Contig13486	272345	272854
Contig13486	274359	277066
Contig13486	279747	280037
Contig13486	280228	280630
Contig13486	281758	282077
Contig13486	283271	283714
Contig13486	285824	285952
Contig13486	286218	287417
Contig13486	288010	288471
Contig13486	288593	289341
Contig13486	289801	289941
Contig13486	294271	294466
Contig13486	297858	298173
Contig13486	301539	301878
Contig13486	305280	306943
Contig13486	312907	313247
Contig13486	319822	320359
Contig13486	321495	321550
Contig13486	322258	322504
Contig13486	339174	339313
Contig13486	340631	340995
Contig13486	346066	346268
Contig13486	350115	351017
Contig13486	352722	353241
Contig13486	353797	354092
Contig13486	355002	355877
Contig13486	356052	356522
Contig13486	356592	357866
Contig13486	360128	360874
Contig13486	362379	363523
Contig13486	364313	364553
Contig13486	364674	364779
Contig13486	364987	365354
Contig13486	367921	368067
Contig13486	369907	370074
Contig13486	372151	372492
Contig13486	375754	376126
Contig13486	376791	378671
Contig13486	379190	381144
Contig13486	381295	381994
Contig13486	382223	383486
Contig13486	383943	384203
Contig13486	384396	384874
Contig13486	385317	385682
Contig13486	385785	386074
Contig13486	389288	391510
Contig13486	392401	393899
Contig13486	394091	394355
Contig13486	395924	396073
Contig13486	396325	396785
Contig13486	397812	399866
Contig13486	401711	402967
Contig13486	403119	404308
Contig13486	407603	410509
Contig13486	411399	411856
Contig13486	412020	412378
Contig13486	413677	414626
Contig13486	414802	415209
Contig13486	415387	416725
Contig13486	416860	416999
Contig13486	417099	418321
Contig13486	418524	418861
Contig13486	420535	420964
Contig13486	423492	423594
Contig13486	423818	424062
Contig13486	424299	424488
Contig13486	425397	425830
Contig13486	428438	428913
Contig13486	429086	429185
Contig13486	432834	432990
Contig13486	438938	439556
Contig13486	440561	440715
Contig13486	442682	444170
Contig13486	447260	447394
Contig13486	453037	453740
Contig13486	457864	458222
Contig13486	459988	460115
Contig13487	4626	5090
Contig13487	7472	7692
Contig13487	22897	23240
Contig13487	24337	24527
Contig13487	38271	38466
Contig13487	43323	43398
Contig13487	55086	55348
Contig13487	57522	57659
Contig13487	63914	64386
Contig13487	72947	73152
Contig13487	84061	84148
Contig13487	91284	91689
Contig13487	92540	92671
Contig13487	94286	95187
Contig13487	174195	174469
Contig13487	248373	248435
Contig13487	349750	349963
Contig13487	350939	351110
Contig13487	412291	412511
Contig13488	1683	1987
Contig13488	2230	2501
Contig13488	5899	6174
Contig13488	7506	7796
Contig13488	13718	13841
Contig13488	23314	29503
Contig13488	30626	30753
Contig13488	40204	40648
Contig13488	44058	45104
Contig13488	46207	46939
Contig13488	47041	48950
Contig13488	49171	49541
Contig13488	50291	50396
Contig13488	53863	54241
Contig13488	54394	54760
Contig13488	57234	57416
Contig13488	57612	58373
Contig13488	58857	59365
Contig13488	61556	61840
Contig13488	62608	62687
Contig13488	65267	67224
Contig13488	68071	69002
Contig13488	69023	70361
Contig13488	70556	70855
Contig13488	91924	92171
Contig13488	96076	96343
Contig13488	96938	97562
Contig13488	98577	98664
Contig13488	100444	100788
Contig13488	103177	103229
Contig13488	105193	106630
Contig13488	106781	107535
Contig13488	108327	108897
Contig13488	109719	110018
Contig13488	110209	110503
Contig13488	113623	113764
Contig13488	114226	115769
Contig13488	116532	116782
Contig13488	117260	117423
Contig13488	120102	120473
Contig13488	121101	121710
Contig13488	122565	123574
Contig13488	126499	126761
Contig13488	126997	127406
Contig13488	128491	128788
Contig13488	129920	130655
Contig13488	131761	132136
Contig13488	132312	133254
Contig13488	133856	134094
Contig13488	135538	136774
Contig13488	137029	138211
Contig13488	138389	139409
Contig13488	141979	142243
Contig13488	146696	146860
Contig13488	148437	148667
Contig13488	149798	149939
Contig13488	150384	150697
Contig13488	150884	151495
Contig13488	152786	152894
Contig13488	153925	154855
Contig13488	157183	158883
Contig13488	164218	164455
Contig13488	164652	165088
Contig13488	165910	166350
Contig13488	170076	170496
Contig13488	172852	173073
Contig13488	173604	173866
Contig13488	175615	176137
Contig13488	177738	177917
Contig13488	178501	179236
Contig13488	184636	184784
Contig13488	185717	186475
Contig13488	186589	186706
Contig13488	188080	189074
Contig13488	189311	189495
Contig13488	191692	192281
Contig13488	192669	193286
Contig13488	195649	195992
Contig13488	196045	196962
Contig13488	198062	198258
Contig13488	202982	203329
Contig13488	204526	204733
Contig13488	207991	208319
Contig13488	209133	209436
Contig13488	222410	223745
Contig13488	224506	224718
Contig13488	226247	226591
Contig13488	227161	227928
Contig13488	228097	228283
Contig13488	233600	233736
Contig13488	234100	234237
Contig13488	235443	235601
Contig13488	236468	236661
Contig13488	237101	238264
Contig13488	240508	240902
Contig13488	247775	248064
Contig13488	249904	250474
Contig13488	253668	254024
Contig13488	260532	260583
Contig13488	261183	261291
Contig13488	264973	265648
Contig13488	265792	265927
Contig13488	267246	267558
Contig13488	273509	273831
Contig13488	274314	274770
Contig13488	278427	278736
Contig13488	279286	279538
Contig13488	287728	288026
Contig13488	288704	288982
Contig13488	290447	290855
Contig13488	292743	293295
Contig13488	294521	302108
Contig13488	303007	303591
Contig13488	304346	305076
Contig13488	305827	306335
Contig13488	306793	307644
Contig13488	308274	308587
Contig13488	311956	312124
Contig13488	312501	313056
Contig13488	313421	313675
Contig13488	322058	322577
Contig13488	322834	322996
Contig13488	324895	325813
Contig13488	325945	326130
Contig13488	328370	329004
Contig13488	329178	329379
Contig13488	329540	329943
Contig13488	334633	334818
Contig13488	335662	336254
Contig13488	336268	336436
Contig13488	338873	339256
Contig13488	346217	346528
Contig13488	347116	347254
Contig13488	347481	347835
Contig13488	348980	349045
Contig13488	349255	349436
Contig13488	350470	350629
Contig13488	351531	351894
Contig13488	353338	354134
Contig13488	354822	354920
Contig13488	355667	355839
Contig13488	355870	355982
Contig13488	357510	358151
Contig13488	358825	359099
Contig13488	363842	364004
Contig13488	366031	366196
Contig13488	370478	370604
Contig13488	374970	375214
Contig13488	375372	375536
Contig13488	376520	376694
Contig13488	377168	377496
Contig13488	378102	379133
Contig13488	382415	382545
Contig13488	390899	391635
Contig13488	407614	407863
Contig13488	411189	411977
Contig13488	415844	416084
Contig13488	419880	420031
Contig13488	422403	422652
Contig13488	423337	423432
Contig13488	424626	424986
Contig13488	426167	426783
Contig13488	428855	429190
Contig13488	430706	430783
Contig13488	431355	431503
Contig13488	434413	435122
Contig13488	438721	440945
Contig13488	441096	441553
Contig13488	441679	442147
Contig13488	442513	442609
Contig13488	442708	443068
Contig13488	444864	445127
Contig13488	455776	455959
Contig13489	175515	175598
Contig13489	187209	187583
Contig13489	457717	457834
Contig13490	26726	26900
Contig13490	51180	51480
Contig13490	94560	94685
Contig13490	102581	102865
Contig13490	110116	110264
Contig13490	145063	145362
Contig13490	180301	180367
Contig13490	185478	186735
Contig13490	252053	252200
Contig13490	268178	268490
Contig13490	278151	278293
Contig13490	371092	371234
Contig13490	375936	376145
Contig13490	386244	386321
Contig13491	13854	14040
Contig13491	43972	44104
Contig13491	62963	63050
Contig13491	148459	148647
Contig13491	155221	155967
Contig13491	192357	192467
Contig13491	210693	210869
Contig13491	331683	331774
Contig13491	419553	419790
Contig13491	420577	420789
Contig13491	429163	430176
Contig13491	438858	439301
Contig13491	463000	463324
Contig13491	473314	473517
Contig13492	44701	45526
Contig13492	48890	49169
Contig13492	51408	51478
Contig13492	89535	89665
Contig13492	107715	109753
Contig13492	159634	159714
Contig13492	219697	219996
Contig13492	241976	242090
Contig13492	266286	266431
Contig13492	305927	306375
Contig13492	306623	307781
Contig13492	308027	308741
Contig13492	313018	314958
Contig13492	321001	321088
Contig13492	382630	383024
Contig13492	385288	385526
Contig13492	397484	397720
Contig13492	471316	471650
Contig13492	473084	473300
Contig13493	6216	6435
Contig13493	7238	7430
Contig13493	8540	8778
Contig13493	9862	10328
Contig13493	10522	10671
Contig13493	10946	11490
Contig13493	13507	14324
Contig13493	14381	15288
Contig13493	15756	15837
Contig13493	15968	16236
Contig13493	16905	17235
Contig13493	17389	18335
Contig13493	18415	18947
Contig13493	25775	27605
Contig13493	30003	30631
Contig13493	30960	31049
Contig13493	31769	31936
Contig13493	35050	35823
Contig13493	39135	39541
Contig13493	41141	41447
Contig13493	44779	44913
Contig13493	46608	46677
Contig13493	47799	48017
Contig13493	48367	48713
Contig13493	49623	49774
Contig13493	49931	50117
Contig13493	50679	51282
Contig13493	52068	52493
Contig13493	53572	53679
Contig13493	53788	53948
Contig13493	54534	55394
Contig13493	55672	56004
Contig13493	56405	56964
Contig13493	58884	59300
Contig13493	59611	60484
Contig13493	61362	61603
Contig13493	66042	66646
Contig13493	72799	72897
Contig13493	76703	76776
Contig13493	79322	79508
Contig13493	82011	82101
Contig13493	82788	85288
Contig13493	86798	86893
Contig13493	87303	87472
Contig13493	89834	90091
Contig13493	90586	92730
Contig13493	92738	92811
Contig13493	93134	93251
Contig13493	95665	96319
Contig13493	96854	97000
Contig13493	101938	102605
Contig13493	104153	104493
Contig13493	106549	107281
Contig13493	107597	109207
Contig13493	111448	111695
Contig13493	113945	115027
Contig13493	115980	116514
Contig13493	122017	122615
Contig13493	122844	123011
Contig13493	123658	123823
Contig13493	128727	129991
Contig13493	130287	130473
Contig13493	130715	132568
Contig13493	132684	133424
Contig13493	133666	135188
Contig13493	135278	135581
Contig13493	135758	136095
Contig13493	137152	137792
Contig13493	140439	143107
Contig13493	145219	146008
Contig13493	146286	146710
Contig13493	147307	147505
Contig13493	148589	149238
Contig13493	149353	150166
Contig13493	154121	154522
Contig13493	155252	156508
Contig13493	156679	157928
Contig13493	161480	161731
Contig13493	162505	163576
Contig13493	163602	163806
Contig13493	164017	164663
Contig13493	164770	165217
Contig13493	165439	165698
Contig13493	166356	167437
Contig13493	167613	167892
Contig13493	168125	168263
Contig13493	168577	169825
Contig13493	171967	172572
Contig13493	173004	173780
Contig13493	174609	174714
Contig13493	176220	176322
Contig13493	176512	176780
Contig13493	178837	179098
Contig13493	179215	179852
Contig13493	182746	182901
Contig13493	184597	186098
Contig13493	191103	191858
Contig13493	196191	196989
Contig13493	198183	198984
Contig13493	200111	200695
Contig13493	202636	202996
Contig13493	206904	208052
Contig13493	209257	209353
Contig13493	210917	211223
Contig13493	213399	213961
Contig13493	214307	215842
Contig13493	216588	216829
Contig13493	217749	218103
Contig13493	225050	225597
Contig13493	225908	226370
Contig13493	227089	227526
Contig13493	229668	230293
Contig13493	231518	231622
Contig13493	232142	232430
Contig13493	232857	233289
Contig13493	237747	238297
Contig13493	242066	242343
Contig13493	244023	245190
Contig13493	249148	249436
Contig13493	252001	252503
Contig13493	254016	254398
Contig13493	258887	259097
Contig13493	259794	260172
Contig13493	267075	267204
Contig13493	268074	268946
Contig13493	270376	270867
Contig13493	273338	273780
Contig13493	273812	274689
Contig13493	276918	276975
Contig13493	277786	278712
Contig13493	281275	283605
Contig13493	283973	284175
Contig13493	284571	284879
Contig13493	285320	285936
Contig13493	287808	288521
Contig13493	288710	288943
Contig13493	289167	289565
Contig13493	291169	292697
Contig13493	297287	297483
Contig13493	298622	298710
Contig13493	299514	300036
Contig13493	304474	304610
Contig13493	307845	308008
Contig13493	308353	308522
Contig13493	310027	310435
Contig13493	314925	315217
Contig13493	315374	316640
Contig13493	317614	318030
Contig13493	318193	318409
Contig13493	319714	320128
Contig13493	321642	321956
Contig13493	322909	323080
Contig13493	356584	357877
Contig13493	360974	361961
Contig13493	362332	363777
Contig13493	365233	365405
Contig13493	365589	366127
Contig13493	366291	366415
Contig13493	368351	368959
Contig13493	369913	370477
Contig13493	374814	375537
Contig13493	375950	377122
Contig13493	382967	383405
Contig13493	385184	386810
Contig13493	388971	391054
Contig13493	391692	395144
Contig13493	395429	395858
Contig13493	399190	399335
Contig13493	403838	404198
Contig13493	414685	415001
Contig13493	418159	418421
Contig13493	421259	421866
Contig13493	426246	427754
Contig13493	429279	429412
Contig13493	430686	431024
Contig13493	432601	433131
Contig13493	433657	434107
Contig13493	434475	434731
Contig13493	435234	435547
Contig13493	435957	436028
Contig13493	436188	437462
Contig13493	444187	444357
Contig13493	445265	445508
Contig13493	450376	450956
Contig13493	453949	454393
Contig13493	455011	455793
Contig13493	457217	457613
Contig13493	457736	457904
Contig13493	457981	458263
Contig13493	458756	458837
Contig13493	459278	459472
Contig13493	460345	461312
Contig13493	461564	461835
Contig13493	464109	464323
Contig13493	464648	465037
Contig13493	466832	467923
Contig13493	468877	469727
Contig13493	469916	470252
Contig13493	470712	470893
Contig13493	471656	471921
Contig13493	473621	473872
Contig13493	477405	477643
Contig13493	478809	479014
Contig13494	541	3013
Contig13494	6288	6565
Contig13494	7334	7554
Contig13494	10974	11233
Contig13494	12135	12823
Contig13494	17771	18276
Contig13494	20006	20099
Contig13494	20987	21340
Contig13494	21766	21957
Contig13494	24149	25750
Contig13494	27065	27330
Contig13494	27470	28099
Contig13494	28905	29184
Contig13494	29771	30652
Contig13494	32623	32759
Contig13494	34923	35210
Contig13494	36108	36713
Contig13494	37024	37791
Contig13494	38063	38959
Contig13494	40705	41113
Contig13494	42531	42699
Contig13494	43304	43540
Contig13494	44035	44397
Contig13494	46692	47062
Contig13494	48413	50241
Contig13494	51204	51532
Contig13494	52452	52947
Contig13494	61131	61221
Contig13494	63802	64301
Contig13494	64497	65184
Contig13494	66571	66762
Contig13494	72700	73199
Contig13494	73484	73876
Contig13494	75742	76081
Contig13494	76507	76770
Contig13494	78126	78515
Contig13494	83246	84301
Contig13494	85792	86100
Contig13494	86481	86953
Contig13494	89083	89430
Contig13494	89966	90303
Contig13494	93606	94409
Contig13494	95148	95376
Contig13494	98111	98257
Contig13494	99463	100566
Contig13494	101083	101408
Contig13494	102805	103389
Contig13494	105515	105868
Contig13494	106059	106326
Contig13494	108373	108425
Contig13494	108893	109130
Contig13494	111014	111164
Contig13494	111217	112048
Contig13494	112461	112710
Contig13494	113445	113765
Contig13494	120750	121471
Contig13494	121475	122376
Contig13494	122762	123398
Contig13494	125306	126321
Contig13494	130521	130861
Contig13494	157080	157627
Contig13494	163104	163155
Contig13494	165879	166446
Contig13494	167193	167383
Contig13494	170670	170913
Contig13494	173329	173604
Contig13494	174951	175201
Contig13494	177030	177994
Contig13494	180968	181127
Contig13494	181193	181782
Contig13494	189396	189793
Contig13494	190400	190594
Contig13494	192525	192578
Contig13494	194032	194941
Contig13494	195651	196037
Contig13494	196450	196662
Contig13494	201650	202161
Contig13494	202315	203654
Contig13494	203655	203912
Contig13494	204303	204747
Contig13494	205732	206104
Contig13494	210604	211807
Contig13494	212349	212526
Contig13494	212902	213128
Contig13494	215417	216131
Contig13494	217235	217503
Contig13494	220607	220946
Contig13494	221136	221808
Contig13494	221853	222230
Contig13494	222557	223974
Contig13494	227379	227680
Contig13494	236374	236875
Contig13494	246417	246809
Contig13494	247922	248137
Contig13494	251186	251349
Contig13494	259280	259467
Contig13494	264624	265234
Contig13494	267602	267997
Contig13494	270579	270929
Contig13494	274918	275858
Contig13494	281719	283198
Contig13494	283351	283476
Contig13494	283699	284511
Contig13494	285700	286606
Contig13494	286803	287674
Contig13494	293155	293502
Contig13494	294265	295331
Contig13494	296010	296074
Contig13494	305732	306222
Contig13494	306453	306685
Contig13494	307329	307475
Contig13494	308492	308594
Contig13494	311640	311882
Contig13494	312606	313035
Contig13494	314185	314701
Contig13494	317411	317496
Contig13494	320938	321000
Contig13494	321914	322420
Contig13494	323484	323556
Contig13494	324843	325573
Contig13494	327114	328127
Contig13494	329711	330801
Contig13494	331063	331625
Contig13494	333365	333574
Contig13494	334174	334845
Contig13494	337883	338543
Contig13494	338765	339181
Contig13494	339349	339775
Contig13494	340215	340800
Contig13494	343219	343713
Contig13494	346696	346798
Contig13494	346893	347585
Contig13494	351682	352046
Contig13494	354629	354857
Contig13494	355475	355735
Contig13494	358455	358583
Contig13494	362119	362872
Contig13494	363163	363288
Contig13494	364923	365236
Contig13494	365294	366234
Contig13494	366763	367187
Contig13494	372105	372708
Contig13494	376492	377288
Contig13494	378443	378846
Contig13494	379483	380561
Contig13494	380793	381727
Contig13494	384055	384119
Contig13494	385853	386163
Contig13494	391066	391291
Contig13494	393561	393708
Contig13494	394860	396692
Contig13494	396748	397449
Contig13494	397883	398015
Contig13494	398411	398911
Contig13494	401959	402249
Contig13494	402645	402904
Contig13494	403328	403547
Contig13494	405168	405756
Contig13494	405982	406387
Contig13494	407364	407500
Contig13494	415566	416159
Contig13494	416310	417339
Contig13494	418069	419219
Contig13494	419700	420359
Contig13494	420724	420911
Contig13494	425574	425910
Contig13494	429334	429518
Contig13494	431934	432026
Contig13494	437531	437920
Contig13494	464634	464850
Contig13494	465434	465890
Contig13494	466179	466479
Contig13494	467881	467945
Contig13494	470081	470608
Contig13494	472610	473448
Contig13494	474509	474744
Contig13494	480760	481199
Contig13494	490074	490630
Contig13494	491994	492262
Contig13495	5099	5469
Contig13495	91879	91987
Contig13495	130693	130869
Contig13495	144500	144895
Contig13495	294229	294306
Contig13495	295046	295519
Contig13495	305676	305753
Contig13495	414090	414600
Contig13495	452299	452774
Contig13495	483913	484090
Contig13496	44	941
Contig13496	1341	1662
Contig13496	6034	6293
Contig13496	9324	9529
Contig13496	33954	34618
Contig13496	42085	42480
Contig13496	53294	53522
Contig13496	58254	58562
Contig13496	67894	68106
Contig13496	68738	69274
Contig13496	69461	69673
Contig13496	72782	73691
Contig13496	77902	78399
Contig13496	84830	85270
Contig13496	90194	90373
Contig13496	91139	91448
Contig13496	97218	97393
Contig13496	98127	98313
Contig13496	99665	99780
Contig13496	155204	155549
Contig13496	185377	186190
Contig13496	192267	193108
Contig13496	201849	202250
Contig13496	204271	204432
Contig13496	206613	206761
Contig13496	208002	208498
Contig13496	208783	208875
Contig13496	209282	209494
Contig13496	222752	223005
Contig13496	258557	258732
Contig13496	267315	267556
Contig13496	267743	268042
Contig13496	268211	268829
Contig13496	278934	279877
Contig13496	280295	280856
Contig13496	291330	291629
Contig13496	321313	323215
Contig13496	365636	365908
Contig13496	404154	405733
Contig13496	406430	407082
Contig13496	422027	422118
Contig13496	423685	423920
Contig13496	429232	429359
Contig13496	443402	443778
Contig13496	455316	455481
Contig13496	464924	465394
Contig13496	488309	488421
Contig13496	491348	492647
Contig13496	496682	496860
Contig13496	501118	501233
Contig13496	502219	503954
Contig13496	509212	510396
Contig13497	690	3303
Contig13497	5126	5676
Contig13497	7281	7734
Contig13497	9058	9138
Contig13497	9367	10441
Contig13497	11640	12056
Contig13497	12728	13861
Contig13497	14061	14277
Contig13497	14404	15053
Contig13497	15228	15428
Contig13497	17367	17511
Contig13497	17674	18839
Contig13497	19607	21026
Contig13497	24248	24323
Contig13497	24834	24979
Contig13497	25081	25870
Contig13497	26611	28798
Contig13497	29338	29431
Contig13497	29716	29920
Contig13497	30537	30647
Contig13497	31973	33005
Contig13497	36154	36948
Contig13497	40328	41052
Contig13497	41616	41851
Contig13497	43691	44031
Contig13497	44173	44350
Contig13497	44849	44927
Contig13497	45245	45375
Contig13497	56099	56958
Contig13497	57291	57799
Contig13497	57819	61583
Contig13497	61729	62161
Contig13497	63935	64159
Contig13497	68030	68435
Contig13497	68436	68947
Contig13497	70105	70588
Contig13497	73108	73771
Contig13497	77045	77771
Contig13497	79448	79806
Contig13497	83699	84097
Contig13497	84427	84543
Contig13497	85848	86204
Contig13497	100298	100704
Contig13497	102071	102355
Contig13497	107563	107750
Contig13497	111606	111983
Contig13497	140503	140623
Contig13497	141498	141680
Contig13497	144159	145858
Contig13497	147738	148149
Contig13497	149394	149776
Contig13497	150181	150274
Contig13497	150833	152200
Contig13497	152450	152620
Contig13497	152878	154496
Contig13497	157812	158133
Contig13497	163133	163233
Contig13497	163718	163790
Contig13497	164367	164462
Contig13497	165265	165453
Contig13497	168362	168447
Contig13497	168604	168862
Contig13497	169571	169766
Contig13497	169919	170104
Contig13497	172874	172975
Contig13497	177093	177344
Contig13497	177828	178397
Contig13497	179800	179949
Contig13497	180639	181056
Contig13497	183811	184861
Contig13497	184920	185199
Contig13497	186031	186201
Contig13497	189951	190043
Contig13497	191431	191588
Contig13497	192623	192977
Contig13497	195394	195623
Contig13497	196115	196366
Contig13497	201307	202017
Contig13497	203054	203574
Contig13497	204963	205048
Contig13497	206223	206337
Contig13497	209836	209945
Contig13497	211589	212069
Contig13497	212390	213401
Contig13497	213702	213933
Contig13497	214272	214818
Contig13497	215173	215371
Contig13497	216110	216951
Contig13497	220594	221327
Contig13497	221478	222185
Contig13497	222564	222741
Contig13497	223038	223161
Contig13497	228631	228866
Contig13497	229564	229772
Contig13497	234210	234643
Contig13497	235343	235514
Contig13497	236069	236707
Contig13497	237911	238241
Contig13497	239005	239450
Contig13497	239803	239899
Contig13497	242465	242825
Contig13497	243702	244833
Contig13497	246991	247204
Contig13497	247373	247470
Contig13497	249375	249555
Contig13497	250125	251458
Contig13497	252514	252703
Contig13497	253843	253934
Contig13497	254360	254629
Contig13497	255919	257303
Contig13497	282579	283086
Contig13497	283825	284785
Contig13497	285743	286137
Contig13497	291385	291781
Contig13497	293390	293661
Contig13497	294688	294813
Contig13497	294975	295245
Contig13497	295815	296072
Contig13497	297884	298042
Contig13497	306391	306449
Contig13497	306711	306859
Contig13497	308792	308957
Contig13497	311332	311489
Contig13497	313799	314180
Contig13497	314831	315486
Contig13497	321199	321703
Contig13497	322076	322533
Contig13497	322907	323698
Contig13497	323815	324709
Contig13497	326340	326492
Contig13497	327546	327718
Contig13497	327803	328572
Contig13497	330536	330945
Contig13497	332740	332962
Contig13497	335804	336524
Contig13497	337853	338001
Contig13497	338364	338802
Contig13497	339694	339865
Contig13497	340461	340927
Contig13497	343541	348324
Contig13497	348580	348787
Contig13497	350810	351038
Contig13497	355137	355713
Contig13497	358208	358595
Contig13497	367648	369377
Contig13497	376635	377008
Contig13497	379800	379897
Contig13497	382030	382166
Contig13497	387332	387720
Contig13497	387985	388283
Contig13497	392585	392849
Contig13497	393226	393979
Contig13497	394828	395479
Contig13497	395632	396469
Contig13497	398120	398330
Contig13497	405636	405822
Contig13497	406514	407292
Contig13497	411154	413456
Contig13497	415087	415560
Contig13497	417514	418609
Contig13497	419518	419872
Contig13497	423571	423867
Contig13497	426102	426186
Contig13497	426996	427237
Contig13497	428608	429314
Contig13497	431819	432040
Contig13497	432281	434606
Contig13497	434962	435459
Contig13497	436566	436739
Contig13497	437870	438387
Contig13497	439505	439654
Contig13497	441164	441788
Contig13497	442727	443856
Contig13497	444362	444687
Contig13497	444844	445039
Contig13497	448316	448429
Contig13497	448633	448754
Contig13497	450782	452342
Contig13497	453410	453757
Contig13497	455411	455947
Contig13497	456157	456388
Contig13497	460323	460997
Contig13497	464173	464905
Contig13497	467244	467484
Contig13497	468499	468924
Contig13497	470912	471336
Contig13497	472517	472673
Contig13497	476351	476443
Contig13497	479764	479914
Contig13497	487266	487445
Contig13497	488347	489319
Contig13497	494813	494957
Contig13497	495371	495637
Contig13497	500000	500239
Contig13497	500315	500806
Contig13497	509969	510120
Contig13497	510604	510933
Contig13498	223	366
Contig13498	765	2447
Contig13498	2654	3890
Contig13498	4155	5052
Contig13498	8279	9167
Contig13498	9420	10139
Contig13498	13505	14432
Contig13498	14915	15092
Contig13498	15705	16075
Contig13498	19395	19609
Contig13498	27860	28561
Contig13498	36416	37245
Contig13498	43002	43243
Contig13498	44126	44469
Contig13498	44668	45359
Contig13498	47543	48256
Contig13498	51162	51244
Contig13498	57331	57434
Contig13498	58677	59102
Contig13498	61568	61823
Contig13498	63548	63815
Contig13498	64484	64567
Contig13498	67543	67871
Contig13498	74020	74637
Contig13498	76901	78142
Contig13498	78371	80069
Contig13498	82399	83021
Contig13498	83242	83780
Contig13498	87817	88108
Contig13498	89392	89682
Contig13498	89700	90166
Contig13498	90434	90682
Contig13498	94872	95473
Contig13498	95726	95894
Contig13498	96099	96294
Contig13498	96603	97045
Contig13498	97251	97944
Contig13498	98640	99275
Contig13498	99814	100175
Contig13498	101191	101475
Contig13498	102917	103343
Contig13498	107098	107461
Contig13498	107522	108309
Contig13498	108524	108816
Contig13498	108912	109696
Contig13498	110555	110671
Contig13498	111264	112006
Contig13498	113142	113656
Contig13498	114104	114320
Contig13498	121662	121922
Contig13498	122140	122532
Contig13498	123198	123270
Contig13498	125000	126926
Contig13498	128739	128850
Contig13498	136390	136914
Contig13498	137065	137854
Contig13498	137914	137998
Contig13498	139203	139439
Contig13498	140385	140741
Contig13498	141036	141714
Contig13498	143421	143838
Contig13498	144971	145213
Contig13498	145665	146063
Contig13498	146230	146339
Contig13498	148505	149909
Contig13498	151122	151705
Contig13498	156600	157008
Contig13498	161134	161519
Contig13498	162324	163197
Contig13498	165596	166294
Contig13498	168541	169364
Contig13498	173709	174330
Contig13498	176525	176686
Contig13498	177150	177575
Contig13498	180117	180856
Contig13498	185032	185303
Contig13498	185429	186840
Contig13498	187757	188331
Contig13498	190129	190261
Contig13498	192902	193309
Contig13498	194566	194973
Contig13498	196460	196696
Contig13498	197623	198404
Contig13498	200139	200306
Contig13498	201605	202066
Contig13498	204473	204994
Contig13498	206883	207425
Contig13498	207978	208459
Contig13498	208832	209237
Contig13498	210581	210723
Contig13498	213733	214160
Contig13498	217838	217980
Contig13498	218930	219229
Contig13498	219703	220006
Contig13498	229320	229594
Contig13498	232713	232976
Contig13498	233151	233730
Contig13498	235064	237584
Contig13498	238997	239115
Contig13498	239270	239847
Contig13498	240902	241285
Contig13498	242384	242676
Contig13498	249700	249999
Contig13498	250486	250655
Contig13498	251787	251990
Contig13498	252008	252423
Contig13498	252502	252713
Contig13498	253952	254332
Contig13498	255568	255742
Contig13498	257839	258160
Contig13498	258807	259002
Contig13498	260866	261090
Contig13498	261284	263290
Contig13498	263506	263587
Contig13498	263900	263952
Contig13498	265869	266250
Contig13498	266531	266689
Contig13498	269080	269525
Contig13498	277074	277750
Contig13498	278195	278283
Contig13498	278657	280447
Contig13498	283513	283691
Contig13498	284598	284960
Contig13498	285269	285362
Contig13498	285832	285950
Contig13498	287606	287897
Contig13498	290622	290868
Contig13498	291060	291802
Contig13498	292245	292540
Contig13498	292616	292963
Contig13498	293560	293846
Contig13498	294158	294521
Contig13498	294986	295075
Contig13498	295413	295673
Contig13498	295930	296048
Contig13498	296465	297137
Contig13498	297800	298093
Contig13498	298446	299073
Contig13498	299840	300054
Contig13498	300326	300656
Contig13498	301444	301552
Contig13498	303543	303851
Contig13498	303963	304363
Contig13498	304651	306728
Contig13498	309302	310141
Contig13498	310359	311278
Contig13498	312734	313112
Contig13498	313490	313787
Contig13498	313975	314039
Contig13498	315884	316416
Contig13498	317872	317955
Contig13498	318251	318587
Contig13498	321945	322116
Contig13498	322119	322877
Contig13498	325604	325776
Contig13498	325801	326025
Contig13498	326619	326727
Contig13498	327352	327508
Contig13498	329628	329691
Contig13498	330341	330692
Contig13498	334933	335428
Contig13498	337057	337326
Contig13498	339378	339754
Contig13498	344764	344962
Contig13498	345465	345703
Contig13498	354687	356423
Contig13498	356850	357132
Contig13498	357675	357821
Contig13498	359962	360505
Contig13498	365615	366363
Contig13498	367382	367447
Contig13498	368852	369146
Contig13498	373181	373438
Contig13498	375979	376546
Contig13498	377892	378046
Contig13498	379790	379991
Contig13498	385516	385939
Contig13498	386196	387947
Contig13498	389487	389622
Contig13498	389864	390658
Contig13498	391811	391984
Contig13498	392176	392528
Contig13498	392900	393058
Contig13498	394373	394447
Contig13498	397074	397474
Contig13498	397850	398018
Contig13498	399402	399967
Contig13498	400208	400300
Contig13498	400655	400776
Contig13498	406306	408286
Contig13498	408444	412265
Contig13498	413578	413951
Contig13498	413954	415091
Contig13498	415278	415696
Contig13498	418987	419325
Contig13498	423107	423400
Contig13498	423582	423717
Contig13498	424178	424546
Contig13498	428153	428458
Contig13498	430396	431217
Contig13498	439725	440720
Contig13498	450613	451185
Contig13498	454339	455054
Contig13498	461643	461750
Contig13498	467378	467887
Contig13498	469132	469398
Contig13498	469740	469907
Contig13498	471313	471884
Contig13498	472661	472756
Contig13498	473231	474251
Contig13498	474343	474688
Contig13498	475947	476361
Contig13498	476460	476966
Contig13498	481076	481161
Contig13498	481318	481734
Contig13498	482970	483168
Contig13498	484033	484139
Contig13498	488559	488650
Contig13498	488875	489129
Contig13498	491285	491442
Contig13498	492805	493048
Contig13498	493143	493405
Contig13498	494391	494945
Contig13498	495368	495638
Contig13498	496555	498566
Contig13498	498786	500013
Contig13498	500445	501208
Contig13498	501528	502137
Contig13498	503226	504747
Contig13498	506169	506920
Contig13498	508349	508720
Contig13499	38538	38671
Contig13499	95876	96018
Contig13499	160644	160968
Contig13499	295542	295684
Contig13499	345374	345542
Contig13500	3936	5244
Contig13500	67946	68076
Contig13500	88429	88909
Contig13500	121539	122039
Contig13500	152774	152946
Contig13500	254935	255572
Contig13500	285271	285401
Contig13500	308516	308663
Contig13500	315898	315951
Contig13500	395632	395983
Contig13500	439548	439908
Contig13500	461978	463291
Contig13500	540917	541025
Contig13501	167592	168129
Contig13501	335291	335579
Contig13501	393769	394502
Contig13501	409171	409430
Contig13501	440799	441122
Contig13501	472763	472885
Contig13501	498679	499123
Contig13501	510658	510774
Contig13501	525358	526045
Contig13501	548742	549232
Contig13501	549422	549817
Contig13501	555907	556338
Contig13501	565520	565918
Contig13501	566475	566795
Contig13501	567089	567910
Contig13501	570094	570950
Contig13502	4808	5550
Contig13502	5908	6557
Contig13502	7064	7423
Contig13502	7523	7874
Contig13502	8132	8510
Contig13502	8665	8881
Contig13502	12092	13991
Contig13502	14255	14837
Contig13502	15496	15664
Contig13502	16602	16742
Contig13502	18312	18628
Contig13502	20653	21410
Contig13502	23181	23872
Contig13502	23913	24394
Contig13502	24526	26253
Contig13502	27426	27874
Contig13502	28555	29434
Contig13502	29640	30143
Contig13502	32685	33126
Contig13502	33414	33481
Contig13502	33741	35064
Contig13502	35321	35506
Contig13502	41572	43944
Contig13502	44089	44330
Contig13502	44572	45168
Contig13502	47619	47744
Contig13502	49292	49802
Contig13502	52967	53609
Contig13502	55120	55276
Contig13502	55929	56045
Contig13502	56681	57330
Contig13502	57836	57976
Contig13502	58201	58500
Contig13502	58810	58902
Contig13502	59555	60053
Contig13502	60661	61596
Contig13502	62018	62604
Contig13502	63606	63683
Contig13502	64344	64448
Contig13502	65245	66398
Contig13502	66913	67341
Contig13502	68697	69482
Contig13502	70060	70211
Contig13502	70369	71369
Contig13502	71530	73550
Contig13502	75965	76248
Contig13502	76689	76959
Contig13502	77247	77360
Contig13502	79727	79890
Contig13502	80288	80386
Contig13502	80581	80759
Contig13502	81848	81999
Contig13502	83614	83735
Contig13502	85180	85360
Contig13502	86978	88333
Contig13502	88486	88625
Contig13502	90421	90575
Contig13502	90839	90976
Contig13502	91447	91752
Contig13502	93090	93316
Contig13502	97280	97716
Contig13502	99332	99617
Contig13502	100678	101661
Contig13502	103887	104522
Contig13502	107212	107521
Contig13502	113628	114225
Contig13502	114817	115434
Contig13502	115746	116074
Contig13502	116844	117257
Contig13502	118196	118502
Contig13502	118843	121253
Contig13502	121942	122219
Contig13502	123065	124650
Contig13502	125383	128437
Contig13502	128808	128925
Contig13502	129542	130138
Contig13502	132167	132499
Contig13502	136791	137056
Contig13502	138032	138169
Contig13502	138448	142512
Contig13502	147070	147726
Contig13502	150620	150886
Contig13502	154111	154418
Contig13502	155341	155936
Contig13502	157720	158159
Contig13502	159062	159152
Contig13502	162127	162543
Contig13502	165392	165635
Contig13502	166554	166929
Contig13502	168077	168316
Contig13502	169805	170365
Contig13502	174439	174809
Contig13502	177150	177524
Contig13502	177647	178129
Contig13502	179143	179297
Contig13502	179964	180382
Contig13502	180505	181739
Contig13502	181835	182812
Contig13502	183419	184096
Contig13502	185106	185646
Contig13502	187974	188294
Contig13502	189242	189605
Contig13502	190045	190669
Contig13502	190934	191550
Contig13502	195452	195578
Contig13502	196402	196830
Contig13502	202574	202649
Contig13502	203065	203600
Contig13502	203986	204713
Contig13502	205370	206084
Contig13502	210762	211389
Contig13502	211672	211751
Contig13502	212014	217632
Contig13502	226197	226639
Contig13502	229906	230191
Contig13502	230388	230942
Contig13502	236069	236332
Contig13502	237274	237776
Contig13502	238148	238809
Contig13502	239132	239489
Contig13502	239729	240696
Contig13502	241332	242564
Contig13502	242704	244010
Contig13502	244407	244752
Contig13502	245873	246249
Contig13502	247686	248411
Contig13502	248848	248918
Contig13502	249413	249535
Contig13502	249761	249911
Contig13502	254184	254714
Contig13502	257226	257306
Contig13502	257993	258394
Contig13502	261091	261363
Contig13502	262777	263109
Contig13502	267617	267746
Contig13502	269436	269935
Contig13502	270314	270483
Contig13502	272763	273040
Contig13502	279681	280120
Contig13502	280263	281407
Contig13502	287205	287341
Contig13502	288674	289326
Contig13502	289505	289988
Contig13502	292804	293406
Contig13502	299093	299910
Contig13502	300421	302044
Contig13502	302447	302834
Contig13502	304029	305354
Contig13502	306403	306786
Contig13502	307229	307741
Contig13502	309414	310163
Contig13502	310219	310342
Contig13502	310503	311000
Contig13502	311388	312978
Contig13502	314999	315244
Contig13502	316714	316937
Contig13502	319145	319356
Contig13502	320515	320883
Contig13502	321798	322534
Contig13502	323265	323675
Contig13502	324348	324615
Contig13502	324796	325580
Contig13502	330432	330883
Contig13502	332683	332929
Contig13502	333902	333990
Contig13502	336482	336862
Contig13502	338071	338334
Contig13502	338510	338998
Contig13502	339147	339353
Contig13502	340222	340386
Contig13502	347611	348547
Contig13502	349444	349809
Contig13502	353402	354125
Contig13502	356234	356384
Contig13502	356570	356807
Contig13502	359277	359527
Contig13502	360140	360330
Contig13502	362365	362739
Contig13502	363279	363595
Contig13502	364285	364441
Contig13502	367287	367804
Contig13502	374402	374597
Contig13502	376061	376381
Contig13502	378259	378737
Contig13502	380859	381057
Contig13502	381588	382470
Contig13502	384232	384380
Contig13502	388816	389072
Contig13502	391800	392031
Contig13502	399616	399774
Contig13502	403891	404041
Contig13502	404230	404776
Contig13502	415365	415769
Contig13502	420532	420686
Contig13502	421377	422157
Contig13502	425320	425557
Contig13502	430745	430945
Contig13502	433877	434558
Contig13502	436253	436362
Contig13502	436680	436840
Contig13502	437356	437671
Contig13502	441796	442011
Contig13502	446625	446959
Contig13502	447599	447766
Contig13502	449654	449759
Contig13502	450198	450750
Contig13502	452131	452885
Contig13502	454803	455172
Contig13502	456397	456860
Contig13502	457233	457962
Contig13502	459427	459639
Contig13502	460515	460578
Contig13502	461045	461634
Contig13502	463955	464206
Contig13502	464412	464822
Contig13502	466286	466545
Contig13502	466999	467721
Contig13502	472254	472621
Contig13502	472871	473036
Contig13502	474053	474107
Contig13502	475722	476107
Contig13502	476910	477061
Contig13502	478090	478360
Contig13502	478763	479057
Contig13502	479357	479565
Contig13502	480327	480910
Contig13502	484316	484572
Contig13502	485303	485568
Contig13502	485718	486074
Contig13502	486727	487231
Contig13502	488722	489111
Contig13502	494194	494556
Contig13502	496514	497007
Contig13502	497984	498331
Contig13502	501307	501731
Contig13502	502046	502554
Contig13502	504824	505300
Contig13502	505400	505698
Contig13502	507946	508699
Contig13502	508924	509018
Contig13502	509638	510707
Contig13502	512758	514037
Contig13502	514110	514668
Contig13502	514718	515594
Contig13502	517186	517560
Contig13502	519297	524325
Contig13502	525242	525761
Contig13502	525915	526106
Contig13502	526696	526907
Contig13502	527016	527371
Contig13502	529371	529661
Contig13502	541832	541898
Contig13502	543421	543893
Contig13502	545424	545505
Contig13502	547478	547694
Contig13502	550287	550468
Contig13502	550634	551327
Contig13502	552929	553327
Contig13502	554432	554742
Contig13502	557838	558313
Contig13502	561254	561514
Contig13502	564810	565677
Contig13502	567553	567999
Contig13502	568216	568491
Contig13502	568707	569796
Contig13502	571696	572720
Contig13502	572876	573048
Contig13502	573453	573557
Contig13502	576873	577101
Contig13502	578942	579047
Contig13502	581929	582013
Contig13502	582524	582626
Contig13503	1195	1556
Contig13503	9022	9169
Contig13503	9321	9647
Contig13503	12150	13211
Contig13503	17993	18067
Contig13503	21007	22133
Contig13503	22231	23235
Contig13503	23359	23628
Contig13503	39263	39513
Contig13503	39986	41606
Contig13503	42299	43484
Contig13503	48989	49478
Contig13503	66425	66839
Contig13503	94741	94926
Contig13503	117989	118329
Contig13503	122411	122810
Contig13503	125958	126240
Contig13503	127568	127696
Contig13503	131205	131664
Contig13503	157936	158773
Contig13503	182336	182524
Contig13503	194657	194744
Contig13503	194998	195117
Contig13503	201634	201828
Contig13503	205539	205849
Contig13503	218120	218774
Contig13503	219019	219291
Contig13503	226008	226072
Contig13503	234503	234847
Contig13503	236181	236382
Contig13503	250382	250721
Contig13503	251589	252118
Contig13503	289721	289903
Contig13503	291009	291624
Contig13503	293371	293443
Contig13503	295000	295533
Contig13503	297945	298002
Contig13503	298435	299507
Contig13503	301317	301641
Contig13503	308404	309002
Contig13503	312486	313851
Contig13503	314315	314443
Contig13503	323346	323628
Contig13503	325356	325637
Contig13503	327794	327951
Contig13503	330981	331241
Contig13503	331474	331553
Contig13503	333406	333724
Contig13503	336421	336795
Contig13503	336888	337046
Contig13503	338787	339298
Contig13503	340985	341886
Contig13503	349377	349990
Contig13503	351240	351408
Contig13503	356746	357028
Contig13503	365514	365656
Contig13503	366706	367025
Contig13503	367343	367764
Contig13503	372381	376795
Contig13503	379684	379913
Contig13503	380117	380853
Contig13503	382018	382340
Contig13503	382927	383298
Contig13503	384793	385056
Contig13503	385385	385498
Contig13503	385851	386050
Contig13503	386761	386952
Contig13503	388283	388468
Contig13503	388681	389044
Contig13503	389313	389793
Contig13503	390946	391191
Contig13503	391980	392121
Contig13503	392576	392833
Contig13503	393782	393916
Contig13503	394138	394531
Contig13503	399192	399313
Contig13503	399791	400500
Contig13503	400603	401258
Contig13503	403212	403452
Contig13503	404549	404905
Contig13503	405018	405340
Contig13503	406230	406500
Contig13503	408248	408565
Contig13503	409379	409534
Contig13503	412071	412382
Contig13503	412839	415312
Contig13503	416863	417614
Contig13503	418828	418932
Contig13503	419394	419742
Contig13503	419879	422205
Contig13503	424780	425075
Contig13503	426324	426602
Contig13503	429205	429294
Contig13503	430376	430736
Contig13503	431071	431474
Contig13503	432355	432460
Contig13503	432649	432889
Contig13503	433679	434477
Contig13503	434729	434918
Contig13503	436331	436519
Contig13503	436840	437328
Contig13503	440119	440199
Contig13503	440588	441020
Contig13503	441717	441844
Contig13503	442680	443039
Contig13503	445658	445892
Contig13503	448562	449080
Contig13503	453396	454045
Contig13503	456657	457166
Contig13503	457412	458101
Contig13503	458808	459010
Contig13503	460801	460966
Contig13503	464435	464691
Contig13503	465340	472606
Contig13503	473764	474707
Contig13503	474720	477771
Contig13503	479195	479575
Contig13503	479771	479913
Contig13503	480941	481182
Contig13503	481446	481623
Contig13503	482032	484053
Contig13503	484232	484509
Contig13503	489088	489741
Contig13503	490615	490889
Contig13503	494556	494700
Contig13503	495925	496221
Contig13503	497013	498320
Contig13503	498833	499768
Contig13503	500020	500596
Contig13503	501090	501403
Contig13503	503275	503587
Contig13503	504134	504313
Contig13503	504376	504453
Contig13503	505671	505948
Contig13503	508194	508554
Contig13503	508653	508816
Contig13503	509215	509643
Contig13503	509951	510337
Contig13503	510494	511098
Contig13503	526130	526684
Contig13503	527440	527820
Contig13503	530643	531182
Contig13503	532883	533123
Contig13503	533944	534197
Contig13503	534995	535168
Contig13503	537292	537909
Contig13503	538952	539359
Contig13503	540141	540621
Contig13503	540867	541165
Contig13503	541345	541991
Contig13503	542258	542530
Contig13503	545545	546087
Contig13503	547194	547627
Contig13503	548162	548359
Contig13503	548503	548767
Contig13503	549458	549839
Contig13503	550003	550119
Contig13503	550681	551690
Contig13503	552060	552255
Contig13503	552408	553032
Contig13503	555041	556132
Contig13503	556690	557029
Contig13503	557917	558009
Contig13503	558114	558307
Contig13503	558605	558702
Contig13503	559681	559877
Contig13503	560332	560499
Contig13503	563467	564249
Contig13503	564425	564507
Contig13503	566922	567517
Contig13503	567675	567837
Contig13503	568898	569044
Contig13503	569378	569716
Contig13503	572466	572921
Contig13503	573541	573642
Contig13503	573750	574141
Contig13503	574712	577463
Contig13503	578623	579335
Contig13503	581288	581632
Contig13503	583996	584218
Contig13504	13217	13956
Contig13504	20607	20917
Contig13504	53047	53145
Contig13504	135891	136451
Contig13504	137457	138116
Contig13504	147615	148169
Contig13504	148746	149252
Contig13504	153317	153623
Contig13504	155218	155290
Contig13504	162914	163073
Contig13504	172148	172299
Contig13504	173432	174758
Contig13504	176130	176470
Contig13504	178039	179104
Contig13504	179292	179834
Contig13504	181451	182848
Contig13504	185872	187329
Contig13504	189287	189558
Contig13504	193724	195129
Contig13504	198098	198201
Contig13504	199137	199583
Contig13504	205216	206310
Contig13504	207950	209042
Contig13504	209668	209925
Contig13504	212225	212550
Contig13504	241967	242407
Contig13504	248144	249594
Contig13504	249753	249839
Contig13504	257816	259159
Contig13504	259717	260186
Contig13504	260358	260803
Contig13504	266521	266787
Contig13504	267897	268264
Contig13504	270138	272275
Contig13504	274728	275301
Contig13504	277996	279343
Contig13504	313404	313537
Contig13504	313560	314606
Contig13504	314818	314908
Contig13504	317594	318963
Contig13504	319787	320288
Contig13504	320440	323579
Contig13504	323870	325412
Contig13504	325413	325601
Contig13504	327198	327507
Contig13504	343460	344848
Contig13504	377088	377221
Contig13504	387218	387494
Contig13504	405544	405690
Contig13504	410511	410787
Contig13504	435940	436302
Contig13504	437677	438129
Contig13504	438302	438619
Contig13504	441413	441892
Contig13504	444256	444327
Contig13504	454774	456236
Contig13504	458263	458653
Contig13504	458968	459232
Contig13504	459636	460102
Contig13504	464350	465644
Contig13504	467610	468107
Contig13504	468758	469515
Contig13504	471777	471875
Contig13504	473201	473569
Contig13504	474928	475324
Contig13504	476195	476265
Contig13504	478600	478945
Contig13504	488967	489024
Contig13504	490674	490776
Contig13504	491319	491440
Contig13504	495137	495378
Contig13504	495494	495704
Contig13504	497201	497297
Contig13504	500935	501237
Contig13504	501384	501644
Contig13504	502309	502763
Contig13504	505058	505428
Contig13504	512838	513285
Contig13504	515640	515891
Contig13504	517622	517734
Contig13504	517901	517978
Contig13504	519421	520201
Contig13504	520564	521461
Contig13504	522485	522798
Contig13504	528815	529540
Contig13504	538403	538587
Contig13504	538763	539088
Contig13504	541016	541476
Contig13504	541729	542438
Contig13504	545044	545135
Contig13504	547648	548361
Contig13504	548690	548879
Contig13504	549923	550325
Contig13504	563402	563807
Contig13504	579175	579734
Contig13504	582836	583091
Contig13504	584545	585457
Contig13504	586136	586772
Contig13504	586970	587452
Contig13504	589034	589546
Contig13504	589724	589776
Contig13504	590002	590509
Contig13504	591591	591730
Contig13504	592154	592428
Contig13504	594822	595081
Contig13504	595378	595830
Contig13505	1900	2100
Contig13505	2781	2834
Contig13505	9665	10002
Contig13505	10484	10933
Contig13505	11119	11207
Contig13505	11399	11506
Contig13505	11980	12163
Contig13505	12671	12734
Contig13505	13596	13781
Contig13505	18056	18756
Contig13505	20365	20735
Contig13505	21533	22568
Contig13505	23104	23232
Contig13505	24218	24402
Contig13505	25644	26550
Contig13505	27648	29873
Contig13505	30549	30611
Contig13505	32193	32446
Contig13505	32663	32821
Contig13505	34818	35647
Contig13505	35794	36454
Contig13505	38078	38596
Contig13505	43148	43338
Contig13505	47910	52287
Contig13505	53562	53715
Contig13505	58353	59406
Contig13505	60778	61000
Contig13505	62324	62472
Contig13505	69427	69800
Contig13505	74542	76222
Contig13505	77664	78498
Contig13505	78995	79859
Contig13505	81891	82250
Contig13505	83821	84159
Contig13505	84744	85199
Contig13505	85359	85698
Contig13505	86595	87033
Contig13505	88819	89848
Contig13505	90098	90830
Contig13505	92674	92989
Contig13505	93508	93610
Contig13505	93717	93968
Contig13505	96318	96499
Contig13505	101712	103014
Contig13505	106674	106843
Contig13505	107446	107545
Contig13505	110031	110248
Contig13505	110727	111653
Contig13505	115000	115123
Contig13505	116820	116990
Contig13505	117541	117857
Contig13505	119697	119933
Contig13505	125727	125988
Contig13505	127247	127311
Contig13505	128738	128859
Contig13505	129164	129555
Contig13505	130407	130778
Contig13505	131332	132910
Contig13505	136197	138173
Contig13505	138894	139255
Contig13505	140435	140618
Contig13505	141676	142527
Contig13505	149034	149293
Contig13505	150302	150370
Contig13505	150471	150925
Contig13505	151668	152392
Contig13505	153032	154026
Contig13505	157304	157751
Contig13505	160077	160597
Contig13505	162235	164052
Contig13505	164222	164375
Contig13505	164433	165448
Contig13505	169799	170689
Contig13505	173797	173943
Contig13505	175883	176175
Contig13505	176360	176431
Contig13505	177401	178083
Contig13505	178577	180282
Contig13505	180995	181256
Contig13505	184424	184674
Contig13505	188412	188696
Contig13505	192607	193327
Contig13505	193711	194743
Contig13505	195622	196088
Contig13505	196200	196375
Contig13505	196569	196778
Contig13505	198317	198673
Contig13505	200700	201126
Contig13505	202004	202202
Contig13505	205175	205716
Contig13505	206182	206785
Contig13505	207838	208424
Contig13505	210686	210910
Contig13505	212212	212529
Contig13505	213524	213789
Contig13505	214854	214910
Contig13505	215292	215543
Contig13505	217832	218124
Contig13505	219381	219631
Contig13505	220531	220629
Contig13505	221805	222114
Contig13505	223228	224745
Contig13505	224918	225390
Contig13505	225846	226112
Contig13505	226305	226662
Contig13505	227219	227642
Contig13505	228150	228397
Contig13505	228583	228765
Contig13505	230034	230554
Contig13505	230944	232101
Contig13505	232668	232749
Contig13505	232909	233855
Contig13505	234249	234999
Contig13505	236333	236765
Contig13505	242870	242979
Contig13505	244018	244617
Contig13505	246951	247035
Contig13505	248730	248837
Contig13505	251030	251714
Contig13505	255599	255737
Contig13505	256094	256257
Contig13505	260510	261136
Contig13505	262489	262899
Contig13505	263072	263226
Contig13505	263511	263613
Contig13505	265844	266186
Contig13505	269684	270020
Contig13505	270437	271161
Contig13505	271515	271901
Contig13505	274139	274443
Contig13505	274736	275286
Contig13505	276011	276626
Contig13505	276788	281275
Contig13505	281709	282392
Contig13505	283600	283715
Contig13505	284300	284420
Contig13505	286807	288054
Contig13505	293714	294031
Contig13505	294318	294404
Contig13505	294831	295456
Contig13505	296428	296953
Contig13505	297154	297510
Contig13505	300165	300502
Contig13505	301836	302429
Contig13505	303413	304740
Contig13505	304795	307344
Contig13505	311505	311821
Contig13505	312689	313056
Contig13505	318168	318522
Contig13505	319256	319455
Contig13505	319649	320057
Contig13505	320225	320419
Contig13505	321125	321757
Contig13505	323710	324210
Contig13505	325563	326023
Contig13505	329478	329548
Contig13505	330809	331375
Contig13505	332575	332689
Contig13505	334732	335322
Contig13505	338190	338586
Contig13505	339938	340495
Contig13505	340820	341252
Contig13505	353268	353810
Contig13505	355642	355890
Contig13505	358218	358271
Contig13505	359471	359785
Contig13505	360065	360557
Contig13505	360995	362554
Contig13505	362950	363105
Contig13505	367725	367809
Contig13505	370033	372872
Contig13505	374738	375920
Contig13505	376166	376913
Contig13505	377278	378410
Contig13505	379759	380242
Contig13505	381045	382193
Contig13505	388168	388348
Contig13505	388683	388823
Contig13505	390218	391307
Contig13505	393018	393278
Contig13505	395086	395270
Contig13505	395526	395592
Contig13505	396209	396446
Contig13505	400619	401180
Contig13505	402447	402621
Contig13505	403700	403803
Contig13505	408204	408551
Contig13505	409045	409109
Contig13505	410635	411111
Contig13505	411305	411985
Contig13505	413407	413583
Contig13505	416039	416536
Contig13505	417007	417801
Contig13505	417892	418153
Contig13505	419692	419863
Contig13505	422050	422323
Contig13505	422811	424028
Contig13505	424500	425784
Contig13505	426973	428763
Contig13505	428892	429643
Contig13505	430748	430845
Contig13505	431745	433033
Contig13505	433255	434934
Contig13505	437395	438660
Contig13505	439610	440092
Contig13505	440858	441924
Contig13505	442710	442910
Contig13505	443395	443610
Contig13505	444205	444507
Contig13505	444886	445420
Contig13505	446816	447005
Contig13505	452411	453125
Contig13505	453623	454665
Contig13505	454848	455039
Contig13505	455840	457075
Contig13505	458394	458484
Contig13505	458778	459495
Contig13505	459565	459620
Contig13505	459856	460062
Contig13505	463875	464543
Contig13505	467490	467815
Contig13505	474853	474957
Contig13505	475137	475270
Contig13505	475390	475674
Contig13505	478858	479571
Contig13505	481928	482137
Contig13505	487439	487849
Contig13505	488945	489382
Contig13505	495742	496285
Contig13505	498463	499151
Contig13505	499705	500441
Contig13505	501477	502511
Contig13505	503123	503499
Contig13505	504284	504720
Contig13505	506688	507241
Contig13505	510274	510617
Contig13505	510808	510925
Contig13505	512615	513405
Contig13505	514067	514455
Contig13505	514632	515586
Contig13505	516329	516593
Contig13505	517058	517254
Contig13505	518184	518313
Contig13505	519411	519641
Contig13505	522845	522971
Contig13505	523682	524015
Contig13505	526149	526620
Contig13505	527313	527541
Contig13505	530131	533724
Contig13505	537427	537869
Contig13505	540991	541049
Contig13505	541217	541339
Contig13505	541909	542598
Contig13505	542859	543150
Contig13505	543951	544192
Contig13505	545547	546076
Contig13505	550497	550570
Contig13505	551917	552684
Contig13505	553804	553965
Contig13505	555988	556334
Contig13505	562954	563378
Contig13505	566979	567591
Contig13505	572624	572848
Contig13505	573731	574042
Contig13505	575619	576196
Contig13505	576411	576988
Contig13505	588738	589374
Contig13505	590046	590340
Contig13505	595712	596022
Contig13505	596300	596674
Contig13506	29058	29145
Contig13506	173421	173932
Contig13506	224042	224777
Contig13506	225003	225079
Contig13506	267914	268088
Contig13506	374284	374512
Contig13506	446674	447126
Contig13506	456619	456741
Contig13506	501166	501792
Contig13506	530553	530760
Contig13506	609029	609115
Contig13506	609338	609593
Contig13506	618462	618556
Contig13506	619421	619539
Contig13507	414239	414560
Contig13507	440761	441007
Contig13507	555840	555953
Contig13507	557640	557828
Contig13507	563415	565664
Contig13508	84919	84999
Contig13508	125225	125305
Contig13508	135969	136142
Contig13508	193540	194182
Contig13508	208446	208616
Contig13508	233243	234591
Contig13508	240639	240700
Contig13508	459642	459722
Contig13508	488339	488587
Contig13508	497069	497230
Contig13508	628539	629966
Contig13509	1114	1680
Contig13509	91261	91455
Contig13509	92613	92822
Contig13509	185652	185714
Contig13509	203725	203924
Contig13509	208439	208981
Contig13509	225076	225278
Contig13509	225334	225401
Contig13509	227242	227563
Contig13509	286269	286871
Contig13509	343821	344049
Contig13509	344383	344481
Contig13509	366185	366237
Contig13509	375084	375588
Contig13509	376851	377276
Contig13509	418009	418081
Contig13509	436203	437052
Contig13509	471201	471628
Contig13509	572970	573126
Contig13509	658888	659114
Contig13510	8180	8247
Contig13510	35633	35762
Contig13510	59830	60031
Contig13510	128897	129156
Contig13510	231752	231917
Contig13510	264866	265015
Contig13510	334842	334908
Contig13510	335178	335524
Contig13510	363313	363933
Contig13510	420637	420757
Contig13510	445016	445178
Contig13510	457261	457382
Contig13510	463336	463520
Contig13510	475935	476109
Contig13510	488955	489149
Contig13510	495628	495933
Contig13510	498914	498980
Contig13510	539642	539862
Contig13510	667820	667975
Contig13510	668412	668509
Contig13510	671692	672158
Contig13510	675480	676216
Contig13510	685723	686353
Contig13511	21674	21946
Contig13511	27463	27652
Contig13511	135464	136096
Contig13511	138824	139374
Contig13511	140882	141186
Contig13511	189875	190148
Contig13511	213949	214134
Contig13511	253625	254005
Contig13511	296205	296725
Contig13511	377669	378252
Contig13511	423953	425329
Contig13511	429006	429081
Contig13511	462450	462736
Contig13511	462954	463250
Contig13511	473320	473617
Contig13511	515250	515334
Contig13512	5620	5864
Contig13512	6957	7035
Contig13512	8278	8459
Contig13512	10818	11177
Contig13512	14517	14736
Contig13512	15926	16272
Contig13512	18473	18653
Contig13512	19209	19290
Contig13512	20144	20571
Contig13512	20670	20846
Contig13512	21015	21407
Contig13512	24984	25420
Contig13512	26405	26623
Contig13512	28293	28493
Contig13512	29402	29558
Contig13512	30375	30517
Contig13512	31328	32156
Contig13512	38879	39427
Contig13512	43012	43203
Contig13512	43370	44651
Contig13512	44890	48225
Contig13512	48685	50480
Contig13512	55888	56765
Contig13512	57863	58472
Contig13512	62180	62435
Contig13512	64829	66128
Contig13512	67375	68355
Contig13512	70124	71113
Contig13512	71681	71818
Contig13512	71998	72491
Contig13512	72650	73628
Contig13512	76119	76563
Contig13512	76685	78909
Contig13512	79548	79812
Contig13512	80130	80616
Contig13512	81143	82445
Contig13512	83487	84179
Contig13512	84901	85672
Contig13512	85877	86104
Contig13512	88152	88347
Contig13512	89033	89454
Contig13512	89750	89996
Contig13512	91321	91731
Contig13512	91912	92173
Contig13512	92944	94604
Contig13512	96508	96736
Contig13512	96872	98028
Contig13512	100184	100376
Contig13512	100647	100989
Contig13512	101174	101521
Contig13512	101689	101743
Contig13512	101936	102237
Contig13512	106416	106780
Contig13512	107651	107781
Contig13512	114297	114663
Contig13512	114871	115270
Contig13512	116437	117242
Contig13512	119727	119999
Contig13512	122362	123227
Contig13512	125382	126401
Contig13512	126693	127782
Contig13512	128156	129376
Contig13512	131018	131553
Contig13512	135463	135687
Contig13512	135897	136065
Contig13512	145379	145496
Contig13512	149549	149858
Contig13512	150275	151387
Contig13512	153395	154060
Contig13512	158202	158262
Contig13512	158568	158814
Contig13512	165429	166289
Contig13512	166599	167126
Contig13512	169290	170201
Contig13512	174119	174552
Contig13512	174978	175137
Contig13512	175287	175578
Contig13512	179257	179502
Contig13512	181547	181629
Contig13512	182669	182942
Contig13512	183085	183557
Contig13512	186563	187368
Contig13512	189387	190072
Contig13512	190577	190731
Contig13512	191256	192085
Contig13512	192145	192512
Contig13512	193304	193650
Contig13512	194643	195439
Contig13512	197218	198068
Contig13512	201797	204268
Contig13512	206235	206519
Contig13512	213164	213480
Contig13512	214790	215455
Contig13512	223351	223759
Contig13512	223953	224173
Contig13512	224859	225015
Contig13512	225181	225414
Contig13512	226326	226843
Contig13512	227022	227417
Contig13512	227433	228208
Contig13512	248460	248894
Contig13512	251556	251819
Contig13512	251975	252150
Contig13512	264773	265224
Contig13512	266804	267196
Contig13512	271644	271755
Contig13512	275388	275799
Contig13512	291238	292203
Contig13512	301790	302144
Contig13512	322004	322350
Contig13512	417187	417376
Contig13512	420019	420540
Contig13512	427101	427427
Contig13512	429727	430305
Contig13512	450839	451001
Contig13512	464801	465131
Contig13512	512789	513170
Contig13512	528339	528392
Contig13512	533620	534047
Contig13512	553835	554125
Contig13512	561394	561564
Contig13512	561893	562356
Contig13512	563924	564081
Contig13512	567298	567707
Contig13512	587875	588616
Contig13512	594452	594656
Contig13512	594828	595104
Contig13512	595952	596037
Contig13512	679636	679916
Contig13512	700677	700877
Contig13513	6369	7146
Contig13513	13405	13921
Contig13513	40509	40881
Contig13513	44374	44494
Contig13513	139091	139954
Contig13513	374668	375159
Contig13513	397273	397468
Contig13513	467951	468134
Contig13513	468595	468877
Contig13513	469008	469469
Contig13513	561320	561620
Contig13513	692791	692957
Contig13513	717641	717867
Contig13513	758361	758473
Contig13514	8143	8385
Contig13514	9420	9659
Contig13514	22585	22639
Contig13514	151096	151416
Contig13514	217851	217924
Contig13514	225373	225706
Contig13514	227095	227448
Contig13514	297608	298052
Contig13514	335112	335897
Contig13514	346699	346830
Contig13514	357997	358059
Contig13514	586024	586089
Contig13514	681660	681991
Contig13514	797346	797940
Contig13514	808730	809059
Contig13515	648	918
Contig13515	1377	1511
Contig13515	2848	3237
Contig13515	3446	3511
Contig13515	4705	5118
Contig13515	5472	6661
Contig13515	9244	9991
Contig13515	14253	14678
Contig13515	15959	16522
Contig13515	18161	19309
Contig13515	19690	20613
Contig13515	21167	21417
Contig13515	23847	23948
Contig13515	24369	24878
Contig13515	26257	26492
Contig13515	29380	29837
Contig13515	30253	30518
Contig13515	31471	32001
Contig13515	33551	33684
Contig13515	34576	34976
Contig13515	38722	39232
Contig13515	39309	39455
Contig13515	39700	39880
Contig13515	40461	40596
Contig13515	41503	41613
Contig13515	43746	44044
Contig13515	48327	48488
Contig13515	55816	55891
Contig13515	56671	57195
Contig13515	61399	61935
Contig13515	65346	65822
Contig13515	69902	70591
Contig13515	70775	71132
Contig13515	74113	74358
Contig13515	74509	76048
Contig13515	76163	76665
Contig13515	78992	79179
Contig13515	82253	82783
Contig13515	83395	83497
Contig13515	84521	84668
Contig13515	88035	88244
Contig13515	89515	89872
Contig13515	92918	93067
Contig13515	96088	96614
Contig13515	98256	98311
Contig13515	99556	100975
Contig13515	101124	101871
Contig13515	103814	104197
Contig13515	104447	104928
Contig13515	106845	107122
Contig13515	108973	109528
Contig13515	110281	111298
Contig13515	111425	112104
Contig13515	112172	112373
Contig13515	114885	115173
Contig13515	118270	118669
Contig13515	119224	120298
Contig13515	120427	123022
Contig13515	123163	123261
Contig13515	123826	125513
Contig13515	128387	128732
Contig13515	129041	129159
Contig13515	131294	131436
Contig13515	131888	132228
Contig13515	134252	134334
Contig13515	137564	137985
Contig13515	140543	140647
Contig13515	141042	141392
Contig13515	144962	145078
Contig13515	146399	146770
Contig13515	147123	147448
Contig13515	148334	148542
Contig13515	149393	150605
Contig13515	150918	151004
Contig13515	152665	152807
Contig13515	153707	154186
Contig13515	154737	155132
Contig13515	158970	160114
Contig13515	160461	160938
Contig13515	164864	164923
Contig13515	169786	170012
Contig13515	172489	173084
Contig13515	174942	175027
Contig13515	175200	175628
Contig13515	178426	179103
Contig13515	179857	181223
Contig13515	182573	184279
Contig13515	186550	186725
Contig13515	187721	188110
Contig13515	188191	188347
Contig13515	194456	194557
Contig13515	200580	200713
Contig13515	200881	201169
Contig13515	203592	204104
Contig13515	205669	206359
Contig13515	206420	206712
Contig13515	211597	212173
Contig13515	213263	213643
Contig13515	215183	215510
Contig13515	215681	215900
Contig13515	218051	218612
Contig13515	218662	220099
Contig13515	223247	223522
Contig13515	224590	224821
Contig13515	225033	225810
Contig13515	225815	226107
Contig13515	234113	234428
Contig13515	239833	240093
Contig13515	240753	240933
Contig13515	241205	241290
Contig13515	244274	244433
Contig13515	245423	245938
Contig13515	247303	247428
Contig13515	248390	249040
Contig13515	253003	253294
Contig13515	253494	253751
Contig13515	255140	255233
Contig13515	258210	259412
Contig13515	259501	260214
Contig13515	260832	261027
Contig13515	261844	262248
Contig13515	267932	268085
Contig13515	268869	269814
Contig13515	270050	270552
Contig13515	270769	271391
Contig13515	271640	273063
Contig13515	276426	276699
Contig13515	278983	279334
Contig13515	279491	279587
Contig13515	279897	280402
Contig13515	284318	284550
Contig13515	284775	285056
Contig13515	285310	286294
Contig13515	287053	287207
Contig13515	306516	306814
Contig13515	308042	308798
Contig13515	309133	309419
Contig13515	309600	309652
Contig13515	310755	311708
Contig13515	314719	315150
Contig13515	315958	316137
Contig13515	316427	317096
Contig13515	317141	317361
Contig13515	318856	319017
Contig13515	319821	319982
Contig13515	322845	323016
Contig13515	323424	324699
Contig13515	324794	325043
Contig13515	328653	329005
Contig13515	329841	330017
Contig13515	330806	331490
Contig13515	333026	333397
Contig13515	335382	335650
Contig13515	337058	337235
Contig13515	339803	339915
Contig13515	340071	340668
Contig13515	345345	346935
Contig13515	350191	350308
Contig13515	353505	353966
Contig13515	355173	355538
Contig13515	360090	360583
Contig13515	364552	365589
Contig13515	365813	366093
Contig13515	368084	368171
Contig13515	369064	369852
Contig13515	372387	372623
Contig13515	372807	372905
Contig13515	374739	375713
Contig13515	376398	376956
Contig13515	377403	377655
Contig13515	378383	378829
Contig13515	383062	383220
Contig13515	385242	385552
Contig13515	386160	386490
Contig13515	396739	396853
Contig13515	397308	397382
Contig13515	397906	398730
Contig13515	402627	403641
Contig13515	405430	405764
Contig13515	406173	406694
Contig13515	406888	407628
Contig13515	408580	409039
Contig13515	409135	410036
Contig13515	410221	410471
Contig13515	414068	414566
Contig13515	416970	417300
Contig13515	417656	418135
Contig13515	418293	418642
Contig13515	419249	419524
Contig13515	419699	419907
Contig13515	420628	420759
Contig13515	421242	421743
Contig13515	422356	422467
Contig13515	422776	423113
Contig13515	426205	428512
Contig13515	428864	429386
Contig13515	430031	430151
Contig13515	431280	431605
Contig13515	432049	432735
Contig13515	434939	436143
Contig13515	436264	436937
Contig13515	438773	439165
Contig13515	439256	440241
Contig13515	443004	443311
Contig13515	443784	443889
Contig13515	444149	445430
Contig13515	445789	446125
Contig13515	448660	449888
Contig13515	451305	451367
Contig13515	454641	454878
Contig13515	456052	456189
Contig13515	456602	457170
Contig13515	458602	459171
Contig13515	460873	461201
Contig13515	466051	466500
Contig13515	468136	468609
Contig13515	472132	472772
Contig13515	475138	476017
Contig13515	476050	476227
Contig13515	476565	476784
Contig13515	476935	477240
Contig13515	477465	477850
Contig13515	478171	478833
Contig13515	478989	479383
Contig13515	479542	480375
Contig13515	481067	481171
Contig13515	482891	483532
Contig13515	485110	485302
Contig13515	487294	487464
Contig13515	488831	489244
Contig13515	490318	490771
Contig13515	491299	491779
Contig13515	492913	493112
Contig13515	493476	493574
Contig13515	495045	495218
Contig13515	497734	498739
Contig13515	506810	507947
Contig13515	508631	508959
Contig13515	509252	509611
Contig13515	509866	512186
Contig13515	512582	512853
Contig13515	514549	515554
Contig13515	518015	518313
Contig13515	518522	520259
Contig13515	520897	521227
Contig13515	522147	522463
Contig13515	522744	522930
Contig13515	522958	524524
Contig13515	528032	528536
Contig13515	528580	529102
Contig13515	532741	532972
Contig13515	533687	533995
Contig13515	535709	535783
Contig13515	538750	539044
Contig13515	541148	542107
Contig13515	542643	543923
Contig13515	543959	547368
Contig13515	551436	551650
Contig13515	551922	552248
Contig13515	552253	553209
Contig13515	555953	556453
Contig13515	557385	558109
Contig13515	560245	560699
Contig13515	563224	564187
Contig13515	564437	564568
Contig13515	568721	569050
Contig13515	570818	571333
Contig13515	572163	572424
Contig13515	573309	573620
Contig13515	579120	579400
Contig13515	581144	581285
Contig13515	584290	584436
Contig13515	584954	585251
Contig13515	587033	587462
Contig13515	587809	588354
Contig13515	588568	588797
Contig13515	591130	591206
Contig13515	593915	594656
Contig13515	598593	600190
Contig13515	600333	600587
Contig13515	601187	601324
Contig13515	601668	602720
Contig13515	603420	603650
Contig13515	603939	604731
Contig13515	606093	608081
Contig13515	609525	609650
Contig13515	611633	612550
Contig13515	612605	613648
Contig13515	614118	614428
Contig13515	614664	615088
Contig13515	616370	616556
Contig13515	616806	617054
Contig13515	619719	619830
Contig13515	619981	620663
Contig13515	621370	621619
Contig13515	622085	622827
Contig13515	623304	623669
Contig13515	625830	626660
Contig13515	627487	627932
Contig13515	629978	630364
Contig13515	633488	633643
Contig13515	635549	635691
Contig13515	636298	636951
Contig13515	638243	638608
Contig13515	639434	639751
Contig13515	639856	640425
Contig13515	641472	641723
Contig13515	641915	642071
Contig13515	642307	642528
Contig13515	644695	645986
Contig13515	647037	647135
Contig13515	649649	649915
Contig13515	650976	651229
Contig13515	651542	652350
Contig13515	653085	653860
Contig13515	655100	655569
Contig13515	655971	656175
Contig13515	656425	656632
Contig13515	658127	658845
Contig13515	659104	659603
Contig13515	659748	661080
Contig13515	665417	665920
Contig13515	666086	668418
Contig13515	670402	670566
Contig13515	670723	670963
Contig13515	675794	676262
Contig13515	678538	679777
Contig13515	681147	681387
Contig13515	681579	682087
Contig13515	682639	683304
Contig13515	683550	684056
Contig13515	684768	685312
Contig13515	688864	689343
Contig13515	691065	691199
Contig13515	692559	692972
Contig13515	695680	696411
Contig13515	699233	699517
Contig13515	701497	701647
Contig13515	705517	705821
Contig13515	711345	712327
Contig13515	716329	716479
Contig13515	716892	717014
Contig13515	718891	718949
Contig13515	720068	720388
Contig13515	721180	721551
Contig13515	722423	723377
Contig13515	723422	723726
Contig13515	728584	729090
Contig13515	729945	730027
Contig13515	735271	735629
Contig13515	738479	738832
Contig13515	740316	740602
Contig13515	742392	742982
Contig13515	747395	747532
Contig13515	782892	783669
Contig13515	784855	785018
Contig13515	787259	787365
Contig13515	792339	792463
Contig13515	796855	796979
Contig13515	800976	801309
Contig13515	811722	812084
Contig13515	832421	832954
Contig13515	834136	835115
Contig13515	841326	842052
Contig13515	849312	850176
Contig13516	6958	7209
Contig13516	32227	32341
Contig13516	67049	67300
Contig13516	69245	69441
Contig13516	71270	71460
Contig13516	72417	72629
Contig13516	109840	111053
Contig13516	124357	124444
Contig13516	163857	164002
Contig13516	188254	188343
Contig13516	324830	324925
Contig13516	356169	356401
Contig13516	416446	416643
Contig13516	461551	461704
Contig13516	494645	494943
Contig13516	495676	495766
Contig13516	512436	512710
Contig13516	573502	573724
Contig13516	578543	578998
Contig13516	636500	636686
Contig13516	718423	719205
Contig13516	801617	801670
Contig13517	1	2159
Contig13517	3128	3688
Contig13517	4036	5688
Contig13517	6029	6277
Contig13517	6982	7774
Contig13517	8183	8661
Contig13517	9576	9830
Contig13517	13301	13442
Contig13517	14890	15057
Contig13517	18232	18553
Contig13517	19355	20635
Contig13517	20742	21179
Contig13517	22661	23782
Contig13517	24721	25086
Contig13517	37819	38475
Contig13517	39343	39991
Contig13517	53598	54014
Contig13517	54182	54538
Contig13517	55546	56391
Contig13517	62042	62252
Contig13517	65694	66029
Contig13517	67659	67759
Contig13517	67841	67938
Contig13517	67957	68225
Contig13517	69201	69443
Contig13517	70630	71209
Contig13517	76472	76633
Contig13517	76655	76867
Contig13517	82030	82242
Contig13517	82663	83319
Contig13517	83740	84461
Contig13517	84618	85099
Contig13517	86028	86081
Contig13517	88079	89098
Contig13517	90162	90349
Contig13517	90729	91057
Contig13517	91233	91515
Contig13517	103526	103746
Contig13517	106513	106836
Contig13517	107690	107841
Contig13517	108642	108913
Contig13517	110512	110874
Contig13517	113531	113923
Contig13517	115441	115658
Contig13517	121460	121618
Contig13517	125900	126606
Contig13517	126855	127943
Contig13517	130037	130167
Contig13517	132915	133124
Contig13517	133390	134159
Contig13517	136637	137504
Contig13517	140084	140160
Contig13517	144381	145278
Contig13517	145580	146332
Contig13517	147000	149212
Contig13517	150536	150981
Contig13517	154455	155906
Contig13517	156771	156853
Contig13517	157347	157446
Contig13517	157530	157600
Contig13517	157783	158011
Contig13517	158642	159055
Contig13517	160637	160848
Contig13517	162005	162695
Contig13517	163085	164661
Contig13517	166159	166390
Contig13517	166967	167313
Contig13517	167317	167886
Contig13517	168328	168577
Contig13517	168731	169557
Contig13517	169719	170361
Contig13517	170464	170521
Contig13517	170695	171117
Contig13517	174310	174914
Contig13517	175064	175655
Contig13517	175739	176273
Contig13517	176685	176854
Contig13517	177098	177495
Contig13517	178085	179308
Contig13517	181015	182413
Contig13517	183449	185500
Contig13517	185901	186324
Contig13517	187179	187893
Contig13517	189017	189626
Contig13517	191169	191355
Contig13517	191686	191949
Contig13517	192504	192635
Contig13517	193005	193749
Contig13517	194206	194402
Contig13517	194730	194885
Contig13517	196145	196948
Contig13517	198522	198722
Contig13517	200547	201880
Contig13517	201989	202197
Contig13517	203884	204751
Contig13517	205596	205938
Contig13517	206699	207966
Contig13517	208235	209179
Contig13517	209703	210390
Contig13517	211576	211716
Contig13517	212239	212624
Contig13517	213122	216953
Contig13517	217939	220966
Contig13517	224461	224615
Contig13517	226540	226951
Contig13517	227393	229161
Contig13517	230100	230567
Contig13517	231039	231093
Contig13517	233850	234050
Contig13517	235713	236010
Contig13517	237187	238108
Contig13517	239757	242328
Contig13517	242495	242728
Contig13517	243752	243851
Contig13517	244333	244750
Contig13517	245138	247053
Contig13517	247921	248022
Contig13517	248722	248852
Contig13517	248963	249363
Contig13517	252392	252755
Contig13517	253297	253981
Contig13517	254859	255130
Contig13517	255161	256277
Contig13517	256711	256817
Contig13517	258777	259708
Contig13517	259768	260802
Contig13517	260857	261221
Contig13517	261670	262202
Contig13517	263333	263725
Contig13517	263790	264488
Contig13517	266600	267706
Contig13517	269516	269741
Contig13517	270470	270675
Contig13517	271147	272254
Contig13517	272405	274517
Contig13517	274835	275051
Contig13517	282168	282315
Contig13517	282487	282898
Contig13517	285445	285679
Contig13517	285901	286947
Contig13517	287159	287666
Contig13517	288297	288581
Contig13517	288665	288858
Contig13517	289491	290603
Contig13517	291136	291264
Contig13517	293892	294035
Contig13517	300331	300788
Contig13517	306098	306348
Contig13517	306560	306613
Contig13517	308995	309204
Contig13517	311359	311417
Contig13517	318043	320544
Contig13517	321923	322050
Contig13517	322217	322407
Contig13517	323797	324162
Contig13517	324904	325277
Contig13517	325494	326039
Contig13517	326203	326348
Contig13517	327380	327515
Contig13517	328970	329660
Contig13517	329839	330023
Contig13517	336758	336956
Contig13517	338193	340344
Contig13517	340377	341487
Contig13517	341741	342025
Contig13517	342639	342977
Contig13517	343014	344434
Contig13517	344623	345549
Contig13517	347165	347531
Contig13517	347697	348390
Contig13517	349738	349979
Contig13517	352277	352617
Contig13517	353019	354259
Contig13517	354300	355032
Contig13517	356185	356441
Contig13517	362691	363192
Contig13517	364149	364934
Contig13517	366394	366640
Contig13517	369335	369513
Contig13517	370048	370144
Contig13517	371203	371650
Contig13517	372924	373421
Contig13517	379523	379973
Contig13517	380385	380595
Contig13517	381912	382416
Contig13517	385833	386443
Contig13517	387643	388392
Contig13517	388832	389585
Contig13517	389835	390006
Contig13517	390791	392147
Contig13517	393990	394517
Contig13517	397163	397912
Contig13517	397975	398534
Contig13517	398829	399455
Contig13517	402036	402691
Contig13517	406817	408278
Contig13517	408831	409211
Contig13517	412367	412704
Contig13517	416821	416938
Contig13517	418293	418963
Contig13517	421341	421826
Contig13517	421977	422685
Contig13517	426301	427044
Contig13517	427861	428975
Contig13517	429194	429660
Contig13517	431571	431872
Contig13517	432149	432389
Contig13517	433154	433474
Contig13517	433698	434940
Contig13517	435782	436034
Contig13517	436104	437124
Contig13517	437220	437496
Contig13517	440371	440802
Contig13517	441287	442476
Contig13517	442628	444063
Contig13517	444586	446871
Contig13517	447089	447948
Contig13517	448577	448954
Contig13517	470697	470927
Contig13517	472731	473009
Contig13517	474036	474144
Contig13517	480862	481140
Contig13517	483416	483562
Contig13517	487263	487328
Contig13517	487511	487989
Contig13517	488957	489548
Contig13517	491716	493004
Contig13517	493148	493750
Contig13517	497033	497677
Contig13517	499448	499917
Contig13517	505118	505254
Contig13517	506189	507405
Contig13517	507931	508140
Contig13517	509030	509898
Contig13517	510290	512032
Contig13517	512211	512332
Contig13517	514202	514344
Contig13517	515895	516012
Contig13517	516188	516550
Contig13517	517403	518442
Contig13517	526296	526665
Contig13517	526981	527116
Contig13517	527421	527759
Contig13517	528449	528724
Contig13517	529455	529971
Contig13517	530348	530624
Contig13517	530903	531667
Contig13517	532539	533290
Contig13517	533454	533754
Contig13517	535915	538748
Contig13517	539437	539534
Contig13517	539645	539923
Contig13517	541077	541135
Contig13517	542065	543900
Contig13517	544360	544557
Contig13517	545888	546060
Contig13517	546250	548017
Contig13517	548885	548966
Contig13517	550960	551103
Contig13517	552191	552378
Contig13517	552599	552672
Contig13517	552771	553273
Contig13517	553867	554414
Contig13517	556863	557020
Contig13517	558180	558603
Contig13517	558773	559269
Contig13517	562367	562858
Contig13517	562894	563348
Contig13517	565308	566448
Contig13517	567090	567746
Contig13517	568127	570141
Contig13517	570310	570465
Contig13517	570555	570733
Contig13517	571047	572291
Contig13517	573590	573692
Contig13517	576913	577141
Contig13517	578318	580076
Contig13517	580424	580747
Contig13517	581235	581615
Contig13517	582222	583950
Contig13517	590529	591126
Contig13517	592338	592881
Contig13517	593895	594164
Contig13517	594185	594284
Contig13517	606151	606318
Contig13517	606389	606654
Contig13517	608026	608320
Contig13517	612563	612743
Contig13517	614619	615131
Contig13517	615531	615791
Contig13517	615990	616158
Contig13517	616637	617171
Contig13517	617788	618225
Contig13517	618427	618540
Contig13517	618972	619256
Contig13517	621504	621926
Contig13517	622547	623249
Contig13517	624268	625119
Contig13517	626176	627877
Contig13517	628157	628226
Contig13517	628617	628852
Contig13517	629059	629373
Contig13517	630068	630256
Contig13517	631359	632011
Contig13517	632111	633288
Contig13517	638947	639269
Contig13517	641405	643076
Contig13517	643759	643884
Contig13517	647702	647876
Contig13517	648751	649412
Contig13517	649994	650322
Contig13517	654623	654790
Contig13517	659438	659799
Contig13517	660941	661177
Contig13517	665910	665963
Contig13517	666806	667095
Contig13517	668848	669343
Contig13517	669919	670257
Contig13517	670261	671378
Contig13517	676275	676643
Contig13517	677626	677826
Contig13517	680015	680346
Contig13517	684056	685593
Contig13517	687026	687132
Contig13517	687322	688003
Contig13517	689525	690842
Contig13517	691111	691585
Contig13517	696013	696564
Contig13517	696901	697094
Contig13517	698837	698987
Contig13517	701154	702225
Contig13517	704634	705409
Contig13517	705521	705929
Contig13517	706103	707421
Contig13517	707979	708712
Contig13517	708893	708998
Contig13517	709189	709320
Contig13517	709824	710823
Contig13517	711017	712297
Contig13517	712661	713491
Contig13517	714443	716056
Contig13517	716525	716775
Contig13517	717196	717804
Contig13517	718234	718593
Contig13517	719221	719321
Contig13517	720808	720981
Contig13517	723072	723652
Contig13517	725554	725657
Contig13517	726599	726710
Contig13517	727137	727465
Contig13517	727886	728784
Contig13517	729581	729718
Contig13517	731904	732226
Contig13517	732998	733218
Contig13517	734014	734700
Contig13517	734938	735227
Contig13517	735654	736234
Contig13517	737158	741283
Contig13517	743032	743381
Contig13517	744177	744362
Contig13517	745161	745248
Contig13517	746282	746666
Contig13517	747136	747646
Contig13517	748631	749425
Contig13517	749646	751781
Contig13517	752576	756689
Contig13517	757539	757717
Contig13517	758170	758392
Contig13517	759301	759585
Contig13517	759803	760600
Contig13517	760863	762605
Contig13517	762930	763437
Contig13517	765775	766201
Contig13517	767051	767139
Contig13517	768173	768947
Contig13517	769083	769546
Contig13517	770437	771504
Contig13517	772468	773009
Contig13517	774793	775422
Contig13517	777598	778134
Contig13517	778713	779573
Contig13517	780365	780467
Contig13517	780619	782123
Contig13517	782245	782848
Contig13517	784148	784565
Contig13517	785087	785268
Contig13517	785701	786628
Contig13517	787094	787843
Contig13517	789475	790280
Contig13517	791590	792009
Contig13517	793092	793333
Contig13517	794056	795131
Contig13517	795378	795752
Contig13517	796683	796775
Contig13517	797120	797659
Contig13517	808172	808563
Contig13517	809064	809549
Contig13517	809787	811539
Contig13517	811830	812128
Contig13517	812644	813178
Contig13517	813942	815581
Contig13517	815615	815937
Contig13517	816793	818508
Contig13517	820615	821284
Contig13517	821335	821776
Contig13517	821804	821964
Contig13517	823303	823504
Contig13517	829214	829399
Contig13517	830599	830827
Contig13517	831822	832168
Contig13517	833600	833736
Contig13517	833761	833827
Contig13517	836113	836444
Contig13517	837065	839147
Contig13517	839592	840199
Contig13517	840636	840692
Contig13517	841081	841283
Contig13517	843540	844484
Contig13517	845716	846145
Contig13517	848311	848612
Contig13517	848810	849116
Contig13517	849825	850363
Contig13517	851191	851268
Contig13517	851913	855622
Contig13517	855997	856426
Contig13517	858251	858571
Contig13517	860279	862919
Contig13517	863077	863700
Contig13517	867001	867158
Contig13517	867881	868465
Contig13517	868669	869024
Contig13517	869796	870656
Contig13517	871342	871624
Contig13517	871655	871856
Contig13517	872158	872469
Contig13517	872492	872687
Contig13517	872731	873084
Contig13517	874670	875843
Contig13517	877616	878408
Contig13517	878803	879438
Contig13517	879723	879858
Contig13517	881167	881465
Contig13517	882673	883526
Contig13517	883860	884400
Contig13517	885894	886187
Contig13517	891298	891474
Contig13517	892428	892862
Contig13517	893271	893459
Contig13517	896674	896800
Contig13517	898414	898613
Contig13517	900261	900964
Contig13517	928345	928403
Contig13517	928580	929011
Contig13518	55	115
Contig13518	19298	20742
Contig13518	25486	25655
Contig13518	32200	32253
Contig13518	51041	51153
Contig13518	57432	57915
Contig13518	62880	63033
Contig13518	99610	99909
Contig13518	108684	109108
Contig13518	111051	111708
Contig13518	114871	115020
Contig13518	122284	122445
Contig13518	122896	123460
Contig13518	123891	123975
Contig13518	125789	125913
Contig13518	126693	126969
Contig13518	143840	144180
Contig13518	154788	155487
Contig13518	155696	155845
Contig13518	181022	181527
Contig13518	207907	208210
Contig13518	248639	249192
Contig13518	254167	254286
Contig13518	272217	273102
Contig13518	301318	301712
Contig13518	344800	344951
Contig13518	353902	354169
Contig13518	370419	370474
Contig13518	371208	371805
Contig13518	375275	376095
Contig13518	376266	376872
Contig13518	404351	404897
Contig13518	431655	431742
Contig13518	447235	447721
Contig13518	448283	448450
Contig13518	453599	453733
Contig13518	454472	456199
Contig13518	460296	460693
Contig13518	467000	467602
Contig13518	468116	469455
Contig13518	469724	469838
Contig13518	470021	471132
Contig13518	471523	471988
Contig13518	472144	473055
Contig13518	473488	474042
Contig13518	477065	478698
Contig13518	481783	483198
Contig13518	489044	489557
Contig13518	490113	491002
Contig13518	496292	496767
Contig13518	501894	503175
Contig13518	504020	504531
Contig13518	509954	510031
Contig13518	510259	510492
Contig13518	511437	513169
Contig13518	514022	515530
Contig13518	523035	523208
Contig13518	524909	525092
Contig13518	525602	525680
Contig13518	525899	526122
Contig13518	527047	527402
Contig13518	527562	527854
Contig13518	529474	530030
Contig13518	533595	533689
Contig13518	540792	541239
Contig13518	549013	549235
Contig13518	566168	567398
Contig13518	569874	571873
Contig13518	572045	572541
Contig13518	573333	573591
Contig13518	573922	574484
Contig13518	575975	576049
Contig13518	579182	580043
Contig13518	588895	589477
Contig13518	592967	593446
Contig13518	595020	595186
Contig13518	596340	597117
Contig13518	597402	597777
Contig13518	597948	598718
Contig13518	599253	599581
Contig13518	601244	602414
Contig13518	602680	602945
Contig13518	604476	604867
Contig13518	605057	605653
Contig13518	616501	617356
Contig13518	618015	618374
Contig13518	618441	618511
Contig13518	620868	621396
Contig13518	622120	622396
Contig13518	623733	624013
Contig13518	627180	627518
Contig13518	627543	627814
Contig13518	630738	630963
Contig13518	632644	632952
Contig13518	634578	635089
Contig13518	635456	635647
Contig13518	635693	636117
Contig13518	638726	640255
Contig13518	641016	641761
Contig13518	643027	643090
Contig13518	645233	645532
Contig13518	656169	656391
Contig13518	657458	657830
Contig13518	658147	658673
Contig13518	660696	660958
Contig13518	662505	662925
Contig13518	663339	664111
Contig13518	670554	670645
Contig13518	671075	671225
Contig13518	672491	672937
Contig13518	673560	676241
Contig13518	678002	678179
Contig13518	680821	681117
Contig13518	683668	683970
Contig13518	687727	687876
Contig13518	689325	689427
Contig13518	690538	690869
Contig13518	692092	692492
Contig13518	693062	693586
Contig13518	694399	698128
Contig13518	698408	698634
Contig13518	698716	699663
Contig13518	702514	704125
Contig13518	704285	704990
Contig13518	705175	705425
Contig13518	706490	706609
Contig13518	709430	709701
Contig13518	709809	709970
Contig13518	710226	711412
Contig13518	711718	711970
Contig13518	714089	714642
Contig13518	714980	717363
Contig13518	720128	721255
Contig13518	721441	722059
Contig13518	722933	723181
Contig13518	724062	724142
Contig13518	724182	724533
Contig13518	725074	725169
Contig13518	725348	725520
Contig13518	725647	727335
Contig13518	727837	727946
Contig13518	729109	729229
Contig13518	730024	730718
Contig13518	732234	733178
Contig13518	733884	734475
Contig13518	734632	734981
Contig13518	736488	736770
Contig13518	737434	737931
Contig13518	740358	741179
Contig13518	742054	742106
Contig13518	742258	743055
Contig13518	744326	745101
Contig13518	745540	746994
Contig13518	747530	747832
Contig13518	750077	751347
Contig13518	751502	751679
Contig13518	755205	755992
Contig13518	756189	756362
Contig13518	756513	757726
Contig13518	757985	759541
Contig13518	760272	760758
Contig13518	764079	764212
Contig13518	764331	764711
Contig13518	765853	766650
Contig13518	768714	768953
Contig13518	769544	769627
Contig13518	771050	771179
Contig13518	772817	773941
Contig13518	774005	774434
Contig13518	777003	777644
Contig13518	779417	781387
Contig13518	782020	782285
Contig13518	782726	783063
Contig13518	783325	784280
Contig13518	784566	785422
Contig13518	786072	786323
Contig13518	787045	787266
Contig13518	788433	789921
Contig13518	790699	791014
Contig13518	791372	791717
Contig13518	791898	792206
Contig13518	792622	792869
Contig13518	794166	794865
Contig13518	804278	804826
Contig13518	805478	807020
Contig13518	807192	808376
Contig13518	809294	809456
Contig13518	810123	810323
Contig13518	810538	811055
Contig13518	811108	811685
Contig13518	811852	813679
Contig13518	814748	815944
Contig13518	817913	818346
Contig13518	819463	819569
Contig13518	820266	820329
Contig13518	821715	821924
Contig13518	822374	822534
Contig13518	822843	823049
Contig13518	823334	823955
Contig13518	824165	824221
Contig13518	824636	824955
Contig13518	825751	826001
Contig13518	826910	828486
Contig13518	833188	833458
Contig13518	836402	836609
Contig13518	836991	837359
Contig13518	837601	839204
Contig13518	844742	845041
Contig13518	850738	850896
Contig13518	852502	852581
Contig13518	853872	854073
Contig13518	854223	854985
Contig13518	856347	859413
Contig13518	859762	859818
Contig13518	860136	860537
Contig13518	861533	862014
Contig13518	862990	863100
Contig13518	863639	864896
Contig13518	866408	866706
Contig13518	869743	871734
Contig13518	872361	872654
Contig13518	872840	873026
Contig13518	875812	875941
Contig13518	878406	879007
Contig13518	879660	879888
Contig13518	880659	881394
Contig13518	882685	884058
Contig13518	884352	886196
Contig13518	888775	889057
Contig13518	891651	892972
Contig13518	893004	893796
Contig13518	898451	898621
Contig13518	900001	900547
Contig13518	900715	900846
Contig13518	901424	901777
Contig13518	902144	903606
Contig13518	905570	905846
Contig13518	906219	907300
Contig13518	907617	907951
Contig13518	910268	912331
Contig13518	912412	914288
Contig13518	915655	919213
Contig13518	919307	919845
Contig13518	920923	921084
Contig13518	921258	921414
Contig13518	923464	924242
Contig13518	924807	925076
Contig13518	925552	926018
Contig13518	926597	926824
Contig13518	926901	927043
Contig13518	929095	929533
Contig13518	929817	929893
Contig13518	933721	933893
Contig13518	934076	934308
Contig13518	939489	939919
Contig13518	940342	940481
Contig13518	940971	941143
Contig13518	944085	944742
Contig13518	946091	946629
Contig13518	946831	946919
Contig13518	947027	947962
Contig13518	950186	951515
Contig13518	951606	951749
Contig13518	952267	952715
Contig13518	953444	953561
Contig13518	953961	954517
Contig13518	955315	955516
Contig13518	956596	956799
Contig13518	957060	957668
Contig13518	957752	958401
Contig13518	958751	959217
Contig13518	962263	962836
Contig13518	962876	963281
Contig13518	963717	964068
Contig13518	964418	964757
Contig13518	964925	965680
Contig13518	965941	967122
Contig13518	968852	969736
Contig13518	969781	970253
Contig13518	971026	971250
Contig13518	973490	974942
Contig13518	984495	984846
Contig13518	988696	989786
Contig13518	989955	990486
Contig13518	991385	991537
Contig13518	995476	995713
Contig13518	996406	996650
Contig13518	998586	998845
Contig13518	1000151	1000435
Contig13518	1002013	1002271
Contig13518	1002664	1002850
Contig13518	1003284	1004328
Contig13518	1019039	1019623
Contig13518	1022640	1023209
Contig13518	1023723	1023818
Contig13518	1024012	1024139
Contig13518	1025092	1025732
Contig13518	1026155	1027305
Contig13518	1027683	1028024
Contig13518	1028826	1029152
Contig13518	1029202	1031283
Contig13518	1031364	1034606
Contig13519	180958	181205
Contig13519	285816	285920
Contig13519	568286	568342
Contig13519	581894	582015
Contig13519	717513	717834
Contig13519	748580	748670
Contig13519	763150	763230
Contig13519	847881	848331
Contig13519	878400	878522
Contig13519	900875	900941
Contig13519	931551	931938
Contig13519	947355	947620
Contig13519	969775	969965
Contig13519	973781	974088
Contig1352	17	1150
Contig13520	33568	33902
Contig13520	45731	45988
Contig13520	102554	103113
Contig13520	106349	106400
Contig13520	124005	124178
Contig13520	155883	155986
Contig13520	329705	329756
Contig13520	472158	472216
Contig13520	485339	485464
Contig13520	503381	503874
Contig13520	509575	510308
Contig13520	521086	521668
Contig13520	569391	569680
Contig13520	574466	574990
Contig13520	575809	576033
Contig13520	590922	591155
Contig13520	664684	664816
Contig13520	772133	772583
Contig13520	794720	794934
Contig13520	933525	934223
Contig13520	959455	959717
Contig13520	1085029	1085196
Contig13521	6503	6977
Contig13521	10408	10884
Contig13521	16837	17090
Contig13521	40996	41479
Contig13521	53194	53815
Contig13521	74362	75041
Contig13521	78440	78691
Contig13521	88266	88561
Contig13521	185856	185957
Contig13521	218769	219183
Contig13521	224843	225064
Contig13521	241832	241938
Contig13521	247431	247620
Contig13521	307413	307785
Contig13521	330671	330919
Contig13521	353888	354783
Contig13521	447329	447876
Contig13521	495944	496045
Contig13521	497208	497468
Contig13521	667892	668448
Contig13521	669472	670162
Contig13521	670355	670533
Contig13521	733620	733848
Contig13521	741058	742203
Contig13521	846149	846464
Contig13521	846748	846992
Contig13521	880786	881077
Contig13521	898491	898666
Contig13521	921137	921211
Contig13521	925199	925411
Contig13521	955250	955453
Contig13521	1130806	1131033
Contig13521	1166683	1167060
Contig13521	1236665	1237759
Contig13521	1239004	1239374
Contig13521	1240655	1240888
Contig13521	1242464	1242692
Contig13521	1300159	1300241
Contig13522	119084	119289
Contig13522	124875	125647
Contig13522	125785	126008
Contig13522	131307	131551
Contig13522	142441	142959
Contig13522	143294	144403
Contig13522	147172	147627
Contig13522	149865	150132
Contig13522	292144	292259
Contig13522	339310	339424
Contig13522	356549	357211
Contig13522	391474	392085
Contig13522	447692	449500
Contig13522	450849	451164
Contig13522	451223	451948
Contig13522	454673	454797
Contig13522	455598	456321
Contig13522	457251	458326
Contig13522	458520	459956
Contig13522	462028	463635
Contig13522	463826	464094
Contig13522	468792	469427
Contig13522	470554	470659
Contig13522	474707	476098
Contig13522	487677	488398
Contig13522	488590	488806
Contig13522	490257	490945
Contig13522	493517	494026
Contig13522	494818	494974
Contig13522	495152	495362
Contig13522	500965	501260
Contig13522	505388	505815
Contig13522	506338	506869
Contig13522	508420	508845
Contig13522	511309	511416
Contig13522	517642	518088
Contig13522	523288	524181
Contig13522	531541	531921
Contig13522	536070	537816
Contig13522	538017	539889
Contig13522	543964	544254
Contig13522	546085	546335
Contig13522	548671	549031
Contig13522	550019	550136
Contig13522	559833	560129
Contig13522	562732	562802
Contig13522	563667	564487
Contig13522	566294	566428
Contig13522	567257	568074
Contig13522	575014	575164
Contig13522	585277	585516
Contig13522	587743	588022
Contig13522	588088	588448
Contig13522	597356	597920
Contig13522	599273	599831
Contig13522	604742	605059
Contig13522	607357	608063
Contig13522	610154	610294
Contig13522	611675	611869
Contig13522	611956	612689
Contig13522	616851	617224
Contig13522	619139	619558
Contig13522	620624	621435
Contig13522	623084	623320
Contig13522	625549	625654
Contig13522	626060	626231
Contig13522	626947	627664
Contig13522	627693	627935
Contig13522	628095	628313
Contig13522	629111	629347
Contig13522	631353	632011
Contig13522	633827	634342
Contig13522	638898	640300
Contig13522	642906	645558
Contig13522	646140	647089
Contig13522	647268	647668
Contig13522	647987	649016
Contig13522	651461	651726
Contig13522	651800	652563
Contig13522	656839	657105
Contig13522	657169	657487
Contig13522	658218	658295
Contig13522	658793	658933
Contig13522	659213	659486
Contig13522	662155	662306
Contig13522	665338	665602
Contig13522	665754	665922
Contig13522	666889	667677
Contig13522	669204	670318
Contig13522	671149	671243
Contig13522	671374	671812
Contig13522	672847	674125
Contig13522	674631	674809
Contig13522	675708	676250
Contig13522	676713	677433
Contig13522	677674	678409
Contig13522	678819	683598
Contig13522	685216	685947
Contig13522	689113	690471
Contig13522	690553	692126
Contig13522	693118	693641
Contig13522	694524	694812
Contig13522	695043	695189
Contig13522	697121	697601
Contig13522	698701	699133
Contig13522	699655	699808
Contig13522	701923	702748
Contig13522	702776	704640
Contig13522	704703	705077
Contig13522	706129	706853
Contig13522	710905	711531
Contig13522	712433	712658
Contig13522	713149	713360
Contig13522	713788	715285
Contig13522	716559	716977
Contig13522	717620	723036
Contig13522	723040	723415
Contig13522	724017	724164
Contig13522	724438	724872
Contig13522	725171	725407
Contig13522	725577	726791
Contig13522	727243	727731
Contig13522	727988	728129
Contig13522	729759	730052
Contig13522	731600	732133
Contig13522	735234	735523
Contig13522	735988	736197
Contig13522	739393	739505
Contig13522	739995	740109
Contig13522	740160	740793
Contig13522	741076	741402
Contig13522	745770	746193
Contig13522	751866	751947
Contig13522	752711	753839
Contig13522	755377	755711
Contig13522	755994	756298
Contig13522	758298	758456
Contig13522	759648	760290
Contig13522	761242	761325
Contig13522	761390	761718
Contig13522	762637	762919
Contig13522	765713	765842
Contig13522	766445	767174
Contig13522	767731	767876
Contig13522	768307	770135
Contig13522	770281	770439
Contig13522	771258	771620
Contig13522	773646	774398
Contig13522	774876	775189
Contig13522	775547	775882
Contig13522	776367	776653
Contig13522	781781	782198
Contig13522	789629	789897
Contig13522	790949	791032
Contig13522	791215	791491
Contig13522	791853	792211
Contig13522	792388	792465
Contig13522	793789	794376
Contig13522	795490	796437
Contig13522	798166	798384
Contig13522	800192	800455
Contig13522	800671	801546
Contig13522	802666	802911
Contig13522	804126	804494
Contig13522	805395	809549
Contig13522	809579	810425
Contig13522	812796	812933
Contig13522	813120	813494
Contig13522	813808	813884
Contig13522	815011	816390
Contig13522	817240	817656
Contig13522	818450	819215
Contig13522	819314	820090
Contig13522	820275	821100
Contig13522	822135	823255
Contig13522	823724	824136
Contig13522	826673	827068
Contig13522	827937	829491
Contig13522	829727	830200
Contig13522	831615	832149
Contig13522	835658	835853
Contig13522	836140	836659
Contig13522	839926	840144
Contig13522	846946	847038
Contig13522	848887	848957
Contig13522	859385	860648
Contig13522	860861	861266
Contig13522	861462	861703
Contig13522	861944	862186
Contig13522	863349	863569
Contig13522	865209	865617
Contig13522	866203	866515
Contig13522	867471	868512
Contig13522	869280	871374
Contig13522	872975	873769
Contig13522	874697	876795
Contig13522	877140	877503
Contig13522	878330	878610
Contig13522	878674	880059
Contig13522	880260	880430
Contig13522	881297	882170
Contig13522	884190	884965
Contig13522	885408	885659
Contig13522	887052	887450
Contig13522	887935	888099
Contig13522	891848	892161
Contig13522	892511	892713
Contig13522	896098	896174
Contig13522	896525	896712
Contig13522	896879	897137
Contig13522	897340	897758
Contig13522	898197	900918
Contig13522	901896	903790
Contig13522	910945	911306
Contig13522	911559	912604
Contig13522	913808	915339
Contig13522	915836	916029
Contig13522	916983	917470
Contig13522	918681	918772
Contig13522	919206	919517
Contig13522	919751	920210
Contig13522	920606	921242
Contig13522	921622	922023
Contig13522	922257	922567
Contig13522	924150	924583
Contig13522	925377	925803
Contig13522	926038	927176
Contig13522	927701	928276
Contig13522	930024	931363
Contig13522	933658	934152
Contig13522	935119	935673
Contig13522	935890	939298
Contig13522	940535	940732
Contig13522	942852	943286
Contig13522	944117	944463
Contig13522	945086	945418
Contig13522	947246	947623
Contig13522	949452	949813
Contig13522	950040	950478
Contig13522	951121	952062
Contig13522	952118	952234
Contig13522	952464	953335
Contig13522	953504	953774
Contig13522	953998	955995
Contig13522	957428	957794
Contig13522	958037	958234
Contig13522	958890	959246
Contig13522	965531	966036
Contig13522	967017	968276
Contig13522	968394	969422
Contig13522	970000	970833
Contig13522	972172	972387
Contig13522	972561	974313
Contig13522	974378	974570
Contig13522	974994	975690
Contig13522	976809	977082
Contig13522	980546	982753
Contig13522	982884	983584
Contig13522	986320	986422
Contig13522	987088	988116
Contig13522	990719	990908
Contig13522	993240	993550
Contig13522	1001889	1002297
Contig13522	1003270	1003681
Contig13522	1004409	1004584
Contig13522	1004802	1004897
Contig13522	1005646	1006267
Contig13522	1007991	1008151
Contig13522	1009174	1009411
Contig13522	1009503	1009857
Contig13522	1011454	1012497
Contig13522	1012691	1013215
Contig13522	1013320	1013815
Contig13522	1014354	1015088
Contig13522	1015426	1016530
Contig13522	1019274	1019475
Contig13522	1020155	1020430
Contig13522	1021257	1021599
Contig13522	1026372	1026499
Contig13522	1027522	1027722
Contig13522	1031424	1031532
Contig13522	1037397	1037847
Contig13522	1038892	1039688
Contig13522	1042674	1042828
Contig13522	1045576	1045858
Contig13522	1046000	1046157
Contig13522	1046464	1046538
Contig13522	1048463	1049113
Contig13522	1051623	1051924
Contig13522	1052556	1052864
Contig13522	1053009	1054600
Contig13522	1056632	1056826
Contig13522	1058374	1058535
Contig13522	1059040	1059501
Contig13522	1061112	1063440
Contig13522	1063597	1065886
Contig13522	1068540	1068713
Contig13522	1070002	1070479
Contig13522	1072348	1072790
Contig13522	1073286	1073629
Contig13522	1074993	1078064
Contig13522	1078397	1078599
Contig13522	1078669	1078990
Contig13522	1079179	1079587
Contig13522	1079957	1080134
Contig13522	1080630	1080774
Contig13522	1083626	1083827
Contig13522	1083873	1084600
Contig13522	1084904	1085241
Contig13522	1085908	1086299
Contig13522	1086772	1087005
Contig13522	1087185	1088696
Contig13522	1090593	1091004
Contig13522	1091254	1093417
Contig13522	1093584	1094627
Contig13522	1094806	1095553
Contig13522	1097218	1097514
Contig13522	1097964	1098446
Contig13522	1101192	1101343
Contig13522	1103969	1104214
Contig13522	1104493	1105079
Contig13522	1112509	1113299
Contig13522	1117601	1117774
Contig13522	1118539	1119644
Contig13522	1120032	1121058
Contig13522	1121907	1123040
Contig13522	1123550	1123693
Contig13522	1129427	1130926
Contig13522	1131537	1132092
Contig13522	1132493	1133159
Contig13522	1133645	1133904
Contig13522	1134423	1135214
Contig13522	1135406	1136052
Contig13522	1137213	1138145
Contig13522	1138202	1139750
Contig13522	1140799	1140945
Contig13522	1141159	1141790
Contig13522	1143627	1144438
Contig13522	1147016	1147272
Contig13522	1150375	1150826
Contig13522	1151501	1151886
Contig13522	1152024	1152159
Contig13522	1153036	1153307
Contig13522	1155841	1156044
Contig13522	1156077	1156750
Contig13522	1158279	1158632
Contig13522	1158840	1159108
Contig13522	1159293	1160821
Contig13522	1161125	1161261
Contig13522	1162109	1163454
Contig13522	1164044	1164621
Contig13522	1164845	1166911
Contig13522	1168411	1169456
Contig13522	1171992	1172751
Contig13522	1173149	1173471
Contig13522	1173737	1174533
Contig13522	1178328	1179054
Contig13522	1181463	1182327
Contig13522	1183814	1185622
Contig13522	1187338	1188510
Contig13522	1188748	1189198
Contig13522	1189940	1190789
Contig13522	1191634	1191766
Contig13522	1197060	1197978
Contig13522	1198859	1201330
Contig13522	1202086	1202828
Contig13522	1204488	1205311
Contig13522	1205917	1206061
Contig13522	1206370	1206775
Contig13522	1207192	1209360
Contig13522	1209643	1211832
Contig13522	1211843	1213720
Contig13522	1213833	1214832
Contig13522	1214993	1215460
Contig13522	1217308	1218296
Contig13522	1220231	1221289
Contig13522	1221467	1222290
Contig13522	1222861	1222989
Contig13522	1223614	1223716
Contig13522	1223801	1224999
Contig13522	1225640	1225868
Contig13522	1227231	1227359
Contig13522	1227422	1228783
Contig13522	1230153	1230362
Contig13522	1230951	1231164
Contig13522	1231933	1232437
Contig13522	1234181	1235022
Contig13522	1235381	1236644
Contig13522	1236854	1237278
Contig13522	1237514	1238030
Contig13522	1239080	1240511
Contig13522	1240968	1241985
Contig13522	1242927	1243099
Contig13522	1243277	1243588
Contig13522	1243707	1247190
Contig13522	1248054	1248705
Contig13522	1250100	1250462
Contig13522	1251898	1252051
Contig13522	1252427	1252552
Contig13522	1253952	1254533
Contig13522	1255321	1255383
Contig13522	1257374	1257856
Contig13522	1258173	1258387
Contig13522	1259725	1259923
Contig13522	1260704	1260973
Contig13522	1264915	1265512
Contig13522	1266067	1266375
Contig13522	1266540	1267271
Contig13522	1268524	1270344
Contig13522	1271004	1271616
Contig13522	1274613	1274783
Contig13522	1275084	1275546
Contig13522	1276210	1276551
Contig13522	1280117	1280812
Contig13522	1281328	1282609
Contig13522	1283505	1283620
Contig13522	1283832	1283995
Contig13522	1286768	1287234
Contig13522	1289088	1289148
Contig13522	1289685	1290055
Contig13522	1292116	1292345
Contig13522	1293503	1293573
Contig13522	1293677	1294087
Contig13522	1294217	1294688
Contig13522	1294866	1295655
Contig13522	1296910	1297558
Contig13522	1297692	1299059
Contig13522	1299165	1301590
Contig13522	1302111	1306527
Contig13522	1307028	1307614
Contig13522	1309459	1309862
Contig13522	1310012	1310673
Contig13522	1310819	1311078
Contig13522	1311100	1312359
Contig13522	1312527	1312971
Contig13522	1313413	1314385
Contig13522	1314939	1315233
Contig13522	1315627	1315776
Contig13522	1315979	1316180
Contig13522	1317431	1318188
Contig13522	1318538	1319019
Contig13522	1322216	1322558
Contig13522	1322570	1322646
Contig13522	1323149	1323304
Contig13522	1324544	1325205
Contig13522	1327567	1328015
Contig13522	1329089	1329226
Contig13522	1329548	1329655
Contig13522	1330011	1330152
Contig13522	1332627	1333126
Contig13522	1335663	1335977
Contig13522	1337411	1337575
Contig13522	1339875	1341838
Contig13522	1342144	1342550
Contig13522	1348166	1348488
Contig13522	1353911	1354692
Contig13522	1355476	1355896
Contig13522	1356263	1358274
Contig13522	1358819	1359214
Contig13522	1361077	1361678
Contig13522	1363893	1364099
Contig13522	1365629	1366603
Contig13522	1367332	1370372
Contig13522	1375741	1376043
Contig13522	1376247	1376567
Contig13522	1383099	1383433
Contig13522	1384715	1385038
Contig13522	1385241	1385313
Contig13522	1385891	1386245
Contig13522	1386339	1386860
Contig13522	1387821	1387989
Contig13522	1388127	1388657
Contig13522	1388851	1388973
Contig13522	1390634	1391068
Contig13522	1391515	1392347
Contig13522	1392409	1392816
Contig13522	1394384	1395062
Contig13522	1395133	1395708
Contig13522	1396120	1396478
Contig13522	1403324	1403944
Contig13522	1404155	1404255
Contig13522	1405569	1405621
Contig13522	1406429	1406609
Contig13522	1408435	1408695
Contig13522	1408939	1409197
Contig13522	1409534	1410415
Contig13522	1411048	1411121
Contig13522	1411130	1411501
Contig13522	1413312	1414867
Contig13522	1414936	1416061
Contig13522	1416271	1416723
Contig13522	1416927	1417398
Contig13522	1417554	1417890
Contig13522	1418409	1419369
Contig13522	1420222	1420630
Contig13522	1421962	1422608
Contig13522	1423503	1424465
Contig13522	1424959	1428560
Contig13522	1428735	1429916
Contig13522	1429992	1430638
Contig13522	1431134	1431638
Contig13522	1434182	1434332
Contig13522	1434536	1434820
Contig13522	1435038	1435522
Contig13522	1435982	1436417
Contig13522	1436845	1437219
Contig13522	1438621	1439002
Contig13522	1440317	1440736
Contig13522	1441288	1441516
Contig13522	1442722	1443138
Contig13522	1443521	1443813
Contig13522	1447496	1447763
Contig13522	1448006	1448446
Contig13522	1448717	1449264
Contig13522	1449322	1450596
Contig13522	1450933	1451454
Contig13522	1452111	1452357
Contig13522	1456335	1458146
Contig13522	1461127	1461797
Contig13522	1461936	1462862
Contig13522	1464177	1464656
Contig13522	1464811	1465162
Contig13522	1465911	1466516
Contig13522	1468602	1469160
Contig13522	1470655	1471408
Contig13522	1471972	1472810
Contig13522	1476060	1476582
Contig13522	1478220	1478691
Contig13522	1479030	1479503
Contig13522	1479682	1480382
Contig13522	1481288	1481826
Contig13522	1482027	1482673
Contig13522	1483265	1484457
Contig13522	1485059	1485192
Contig13522	1485608	1486286
Contig13522	1486897	1487187
Contig13522	1487738	1487875
Contig13522	1488032	1488469
Contig13522	1488578	1488998
Contig13522	1489792	1490887
Contig13522	1491083	1491179
Contig13522	1491860	1493683
Contig13522	1494713	1494977
Contig13522	1496588	1496818
Contig13522	1497917	1498079
Contig13522	1499224	1499331
Contig13522	1500627	1501698
Contig13522	1503757	1504133
Contig13522	1505091	1505700
Contig13522	1506017	1506475
Contig13522	1506640	1507450
Contig13522	1507635	1507831
Contig13522	1508345	1508916
Contig13522	1509389	1509623
Contig13522	1510888	1511124
Contig13522	1511253	1511659
Contig13522	1513451	1516827
Contig13522	1516925	1518521
Contig13522	1520249	1520645
Contig13522	1520831	1522155
Contig13522	1522376	1522850
Contig13522	1523417	1523855
Contig13522	1525342	1525432
Contig13522	1525983	1526180
Contig13522	1526875	1527234
Contig13522	1528015	1528191
Contig13522	1528679	1528932
Contig13522	1530619	1531030
Contig13522	1531607	1531689
Contig13522	1531888	1531968
Contig13522	1532439	1533214
Contig13522	1534040	1534491
Contig13522	1534693	1535040
Contig13522	1535927	1536041
Contig13522	1536655	1536927
Contig13522	1537935	1538364
Contig13522	1540209	1540402
Contig13522	1540830	1541758
Contig13522	1541866	1542710
Contig13522	1543057	1545008
Contig13522	1546952	1547376
Contig13522	1548563	1549421
Contig13522	1549501	1549565
Contig13522	1549737	1549907
Contig13522	1550461	1550764
Contig13522	1550936	1551374
Contig13522	1551498	1551976
Contig13522	1552147	1552236
Contig13522	1553790	1553997
Contig13522	1554977	1558011
Contig13522	1558248	1558764
Contig13522	1559194	1559593
Contig13522	1561427	1561607
Contig13522	1562474	1563160
Contig13522	1564158	1564832
Contig13522	1564952	1565288
Contig13522	1566282	1566653
Contig13522	1566967	1567340
Contig13522	1568406	1568577
Contig13522	1568589	1568836
Contig13522	1571004	1571219
Contig13522	1571621	1573376
Contig13522	1573521	1574187
Contig13522	1576409	1578051
Contig13522	1579752	1580135
Contig13522	1582790	1583314
Contig13522	1584468	1585800
Contig13522	1586594	1586830
Contig13522	1587006	1587238
Contig13522	1587384	1588250
Contig13522	1588754	1589566
Contig13522	1589779	1590051
Contig13522	1590266	1590866
Contig13522	1591157	1592244
Contig13522	1592430	1592893
Contig13522	1594960	1595112
Contig13522	1595236	1595991
Contig13522	1596216	1596688
Contig13522	1597130	1597215
Contig13522	1598607	1599354
Contig13522	1601998	1603419
Contig13522	1604047	1604438
Contig13522	1605009	1605329
Contig13522	1605461	1605830
Contig13522	1610924	1612643
Contig13522	1612807	1613187
Contig13522	1614134	1614192
Contig13522	1614595	1615131
Contig13522	1615335	1615414
Contig13522	1615760	1616099
Contig13522	1616616	1616768
Contig13522	1618518	1620697
Contig13522	1621328	1622422
Contig13522	1626658	1627453
Contig13522	1628821	1628873
Contig13522	1629068	1629119
Contig13522	1629276	1629808
Contig13522	1635597	1637054
Contig13522	1638658	1639170
Contig13522	1640390	1640478
Contig13522	1640717	1640771
Contig13522	1662789	1663043
Contig13522	1664638	1664992
Contig13522	1672410	1672855
Contig13522	1673830	1673909
Contig13522	1744629	1744856
Contig13522	1753930	1754221
Contig13522	1754348	1754744
Contig13522	1756457	1757449
Contig13522	1758066	1758397
Contig13522	1784294	1785024
Contig13522	1787236	1787363
Contig13522	1789176	1789484
Contig13522	1793211	1793906
Contig13522	1817109	1817570
Contig13522	1817697	1818231
Contig13522	1821539	1822375
Contig13522	1836608	1837068
Contig13522	1865978	1866361
Contig13522	1868550	1868931
Contig13522	1870740	1871143
Contig13522	1872068	1872165
Contig13522	1872451	1872844
Contig13522	1873655	1873764
Contig13522	1874059	1874824
Contig1355	682	1066
Contig1358	1	915
Contig136	144	461
Contig1366	1008	1116
Contig1369	14	271
Contig1370	0	257
Contig1371	9	243
Contig1371	770	1136
Contig1372	147	819
Contig1377	50	1132
Contig1382	5	366
Contig1384	1012	1150
Contig1385	85	1155
Contig1387	31	223
Contig1387	251	336
Contig1388	49	781
Contig1390	51	306
Contig1393	243	319
Contig1397	147	272
Contig1402	29	640
Contig1402	918	1145
Contig1404	52	336
Contig1404	545	906
Contig1406	7	1096
Contig1407	1	1157
Contig1408	806	931
Contig1409	133	1154
Contig141	479	820
Contig1415	231	1088
Contig1416	442	730
Contig1418	331	891
Contig1422	986	1146
Contig1423	673	956
Contig1427	36	468
Contig1430	110	1059
Contig1431	205	1119
Contig1432	85	433
Contig1435	3	1163
Contig1438	1	410
Contig1440	3	848
Contig1448	64	479
Contig1451	133	384
Contig1456	118	479
Contig1456	841	979
Contig1458	337	855
Contig1458	1062	1130
Contig1459	5	1118
Contig1467	969	1167
Contig1477	12	697
Contig1477	988	1169
Contig1481	29	103
Contig1486	99	216
Contig1486	405	661
Contig1486	1087	1144
Contig149	303	882
Contig1491	42	482
Contig1491	707	901
Contig1492	11	63
Contig1493	16	568
Contig1493	903	1165
Contig1494	5	214
Contig1501	53	694
Contig1508	2	1164
Contig151	1	874
Contig1513	460	1133
Contig1522	869	1101
Contig1524	47	466
Contig1531	397	1173
Contig1532	288	567
Contig1533	15	786
Contig1535	65	297
Contig1535	477	1169
Contig1548	608	1148
Contig1550	608	1157
Contig1559	333	684
Contig1559	885	1062
Contig156	213	421
Contig1567	1	1182
Contig1569	9	1178
Contig157	321	470
Contig1574	287	634
Contig1579	1129	1181
Contig1581	364	649
Contig1588	55	328
Contig1595	0	1178
Contig1606	936	1069
Contig1612	249	373
Contig1612	770	1181
Contig1615	743	829
Contig1616	915	1144
Contig162	23	100
Contig1621	696	1142
Contig1622	118	861
Contig1624	455	800
Contig1635	162	493
Contig1635	710	779
Contig1637	382	576
Contig1637	637	1020
Contig1640	286	550
Contig1643	2	339
Contig1643	590	979
Contig1644	230	1176
Contig1651	473	899
Contig1656	95	174
Contig1656	209	1187
Contig1662	30	329
Contig1662	827	1148
Contig167	110	524
Contig167	604	857
Contig1670	5	1191
Contig1677	37	225
Contig1677	506	979
Contig1681	927	1072
Contig1682	0	1197
Contig1683	1026	1185
Contig169	65	874
Contig1692	63	955
Contig1693	140	601
Contig1694	1	1080
Contig1696	28	1198
Contig1697	24	1183
Contig17	231	776
Contig1700	46	526
Contig1702	416	729
Contig1703	457	642
Contig1705	5	628
Contig1707	569	774
Contig1709	840	1126
Contig1714	3	1200
Contig1718	739	847
Contig172	600	889
Contig1722	451	1208
Contig1723	563	755
Contig1724	598	1139
Contig1726	572	639
Contig1737	315	649
Contig1737	677	1210
Contig1740	684	1046
Contig1742	277	1207
Contig1747	65	223
Contig1755	45	723
Contig1755	928	1208
Contig1757	10	629
Contig1757	792	1210
Contig1765	7	1202
Contig1766	103	367
Contig178	42	165
Contig178	665	740
Contig1784	101	339
Contig1785	8	590
Contig179	34	173
Contig179	596	886
Contig1796	12	764
Contig1797	279	691
Contig1802	731	1138
Contig1805	155	255
Contig181	338	722
Contig1810	756	928
Contig1814	408	600
Contig1818	354	863
Contig182	26	244
Contig1824	457	634
Contig1825	786	1173
Contig1827	13	756
Contig1828	74	215
Contig1831	569	901
Contig1833	642	721
Contig1834	6	1220
Contig1835	21	472
Contig1835	575	925
Contig1836	32	139
Contig1838	0	217
Contig1838	457	664
Contig1840	766	1110
Contig1850	115	269
Contig1855	1069	1138
Contig1856	14	1201
Contig1857	26	615
Contig186	246	866
Contig1860	2	381
Contig1860	623	736
Contig1861	652	1139
Contig1862	24	234
Contig1862	386	1225
Contig1863	536	1061
Contig1865	2	1219
Contig1866	306	565
Contig1876	3	1205
Contig1877	634	1063
Contig188	704	865
Contig1881	30	679
Contig1881	830	1069
Contig1883	231	370
Contig1883	586	861
Contig1884	28	1229
Contig1890	200	442
Contig1895	33	1221
Contig1899	6	1229
Contig1900	337	1231
Contig1904	27	1204
Contig1905	487	904
Contig1906	4	1220
Contig1909	479	1102
Contig1911	5	137
Contig1911	319	1004
Contig1916	77	1042
Contig1917	54	991
Contig192	3	356
Contig193	78	481
Contig1941	836	995
Contig1944	43	247
Contig1944	444	684
Contig1944	914	1071
Contig1946	1051	1186
Contig1952	2	610
Contig1952	944	1155
Contig1954	86	413
Contig1954	999	1214
Contig1955	88	656
Contig1955	782	1236
Contig1961	42	821
Contig1964	113	315
Contig1967	13	1233
Contig197	131	894
Contig1975	101	258
Contig1975	686	850
Contig1977	98	196
Contig1986	266	1231
Contig199	21	891
Contig1991	924	1241
Contig1992	170	542
Contig1994	3	271
Contig1996	789	1088
Contig1998	487	1072
Contig20	217	696
Contig2003	355	662
Contig2005	83	568
Contig2005	1081	1207
Contig2006	673	799
Contig2006	956	1233
Contig2007	685	787
Contig2007	1090	1211
Contig2008	359	1182
Contig2009	262	413
Contig201	1	523
Contig201	531	880
Contig2011	5	1220
Contig2013	179	277
Contig2013	466	1231
Contig2014	483	1230
Contig2018	739	1022
Contig2020	840	1151
Contig2023	70	195
Contig2027	10	1041
Contig2033	15	1244
Contig2034	280	1142
Contig2042	939	1097
Contig2044	186	369
Contig2044	752	1170
Contig2047	584	1053
Contig2052	757	858
Contig2052	974	1209
Contig2054	9	481
Contig2054	669	794
Contig2055	708	774
Contig2059	876	1191
Contig2067	3	364
Contig2067	1104	1247
Contig2070	604	1039
Contig2072	10	1056
Contig2073	119	1163
Contig2079	47	281
Contig2083	13	162
Contig2093	55	469
Contig2097	57	552
Contig2098	42	233
Contig2098	237	1250
Contig210	633	765
Contig211	0	886
Contig2111	203	1254
Contig2113	35	639
Contig2116	38	231
Contig2117	825	1135
Contig2118	339	1256
Contig2120	54	1157
Contig2125	3	1256
Contig2126	128	1034
Contig2131	3	226
Contig2131	421	813
Contig2131	1140	1243
Contig2133	958	1236
Contig2134	23	1256
Contig2135	776	1244
Contig2136	313	509
Contig214	24	315
Contig214	582	855
Contig2142	568	892
Contig2143	1085	1136
Contig2144	671	1230
Contig2150	392	825
Contig2153	721	1258
Contig2157	61	608
Contig2161	8	1224
Contig2164	190	1230
Contig2166	2	709
Contig2170	12	1255
Contig2171	533	876
Contig2172	256	675
Contig2179	36	619
Contig218	101	798
Contig2184	945	1188
Contig2186	568	1207
Contig219	368	909
Contig2194	23	1259
Contig2197	10	1098
Contig220	700	903
Contig2205	209	994
Contig2210	820	1264
Contig2212	10	1133
Contig2216	142	1225
Contig2218	16	92
Contig2218	356	479
Contig222	720	873
Contig2220	686	858
Contig2221	937	1229
Contig2227	736	1187
Contig2228	8	578
Contig2231	391	1257
Contig2237	153	249
Contig2237	391	1269
Contig2239	1182	1243
Contig2240	773	849
Contig2240	1038	1219
Contig2242	10	370
Contig2242	563	819
Contig2246	256	905
Contig2249	827	979
Contig2253	638	1228
Contig2254	884	1139
Contig2255	384	634
Contig2256	1	1237
Contig226	260	860
Contig2264	841	1144
Contig2265	983	1187
Contig2268	155	261
Contig2268	912	1075
Contig227	316	483
Contig2271	154	1271
Contig2280	11	1277
Contig229	10	880
Contig2295	1	222
Contig2298	402	1272
Contig2299	56	254
Contig2299	782	1271
Contig2309	268	841
Contig2312	130	576
Contig2313	473	633
Contig2314	560	1135
Contig2315	527	983
Contig2316	122	1213
Contig2319	204	381
Contig2324	18	1258
Contig233	399	911
Contig2331	1128	1279
Contig2332	85	1212
Contig2333	17	439
Contig2333	844	1283
Contig2335	764	999
Contig2337	34	685
Contig2338	765	1267
Contig2348	329	799
Contig235	814	891
Contig2351	175	435
Contig2352	13	626
Contig2358	510	701
Contig2358	841	1272
Contig2360	741	1276
Contig2365	749	1104
Contig2372	0	90
Contig2372	1147	1225
Contig2376	25	595
Contig2377	95	466
Contig2379	775	1222
Contig2381	349	848
Contig2383	119	800
Contig2384	59	1280
Contig2388	32	439
Contig2389	20	428
Contig2391	9	127
Contig2400	6	472
Contig2404	784	1004
Contig2405	3	302
Contig2406	14	118
Contig2407	1	1289
Contig241	12	917
Contig2410	3	1035
Contig2413	863	1288
Contig2415	239	562
Contig2418	590	780
Contig242	8	352
Contig2420	819	1090
Contig2423	712	1105
Contig2427	1147	1219
Contig2433	981	1295
Contig2438	77	1260
Contig244	329	525
Contig2443	0	1232
Contig2445	289	712
Contig2448	884	1121
Contig2449	103	699
Contig2453	350	637
Contig2453	1019	1295
Contig2454	735	952
Contig2456	25	1293
Contig2463	1144	1223
Contig2467	685	936
Contig2471	131	427
Contig2471	511	631
Contig2471	1168	1248
Contig2472	53	458
Contig2472	786	909
Contig2472	1081	1296
Contig2473	548	1253
Contig2477	21	261
Contig2477	1003	1183
Contig2482	545	1258
Contig2484	4	1232
Contig2495	711	967
Contig250	498	922
Contig2503	1	1258
Contig2505	419	1117
Contig251	54	913
Contig2510	545	848
Contig2514	201	303
Contig2514	484	1248
Contig2515	218	1296
Contig2517	77	1297
Contig2519	297	607
Contig2519	873	1285
Contig252	88	872
Contig2522	46	1291
Contig2525	30	297
Contig2527	43	206
Contig2530	4	295
Contig2530	484	1299
Contig2533	35	308
Contig2533	550	677
Contig2536	98	275
Contig2537	525	1254
Contig2544	0	420
Contig2546	313	1115
Contig2554	0	1302
Contig2558	922	1197
Contig2568	1	1309
Contig2571	46	578
Contig2573	141	512
Contig2573	874	1270
Contig2575	182	597
Contig2580	1074	1200
Contig2587	187	1293
Contig2589	280	542
Contig2594	449	863
Contig2596	633	943
Contig2599	606	974
Contig26	12	796
Contig2605	438	660
Contig2606	165	312
Contig2608	629	1154
Contig2614	77	1251
Contig2618	815	1314
Contig262	159	622
Contig2620	0	560
Contig2621	66	1290
Contig2622	1	64
Contig2622	1006	1086
Contig2624	32	413
Contig2627	945	1310
Contig2629	1141	1227
Contig2632	5	66
Contig2637	499	1310
Contig2639	266	720
Contig2644	48	101
Contig2644	500	715
Contig2648	80	171
Contig2649	168	290
Contig2650	61	1319
Contig2651	863	1111
Contig2654	861	1245
Contig2655	85	464
Contig2658	464	925
Contig2659	34	620
Contig266	252	658
Contig2661	277	744
Contig2662	330	1168
Contig2664	917	1314
Contig2665	6	152
Contig2665	340	438
Contig267	21	221
Contig2671	69	806
Contig2675	402	1012
Contig2675	1133	1295
Contig2681	17	410
Contig2686	3	503
Contig2689	0	444
Contig2689	604	1179
Contig2695	29	85
Contig2695	1043	1311
Contig2704	794	1326
Contig2707	1002	1326
Contig2709	1	1308
Contig2711	382	1256
Contig2712	1044	1295
Contig2716	1	1323
Contig2719	0	1325
Contig2720	21	888
Contig2721	820	893
Contig2722	30	1153
Contig2731	133	530
Contig2731	774	1313
Contig2735	20	780
Contig2738	64	251
Contig2739	782	1178
Contig2742	261	790
Contig2744	600	1312
Contig2748	14	1176
Contig276	622	890
Contig2764	197	326
Contig2764	841	1307
Contig2773	542	893
Contig2773	1094	1271
Contig2781	32	1335
Contig2784	24	952
Contig2785	21	414
Contig2789	902	1115
Contig2796	3	1320
Contig2800	584	1330
Contig2804	476	1052
Contig2806	0	1335
Contig2807	198	1291
Contig2809	1112	1329
Contig2810	66	587
Contig2818	439	1173
Contig2824	501	862
Contig2825	66	694
Contig2829	6	677
Contig2833	167	914
Contig2834	985	1085
Contig2835	583	1186
Contig2843	465	805
Contig2848	0	1341
Contig2850	109	470
Contig2852	1032	1294
Contig2854	79	205
Contig2854	821	1258
Contig2865	272	716
Contig2870	28	288
Contig2870	950	1343
Contig2875	33	416
Contig2875	544	950
Contig2877	602	909
Contig2879	266	873
Contig2880	1233	1341
Contig2892	15	366
Contig2892	769	933
Contig2894	6	659
Contig2895	39	1165
Contig2896	560	1223
Contig2902	50	298
Contig2902	414	1224
Contig2909	73	187
Contig291	44	317
Contig2914	3	1350
Contig2919	47	568
Contig2920	408	925
Contig2925	293	368
Contig2940	898	990
Contig2942	1081	1332
Contig2947	17	666
Contig2956	1221	1353
Contig2957	16	148
Contig2959	48	1352
Contig296	2	923
Contig2960	6	1349
Contig2964	720	1153
Contig2968	22	1263
Contig2970	20	209
Contig2971	1057	1329
Contig2973	45	1352
Contig2974	43	856
Contig2974	876	1198
Contig2980	136	654
Contig2980	876	1310
Contig2987	12	488
Contig2987	733	1346
Contig2989	1215	1352
Contig2994	877	1288
Contig2998	866	1070
Contig2999	1227	1350
Contig3000	35	1334
Contig3001	9	151
Contig3001	458	579
Contig3001	729	882
Contig3010	224	515
Contig3020	330	405
Contig3022	1008	1174
Contig3027	2	1345
Contig3028	588	943
Contig3030	830	1238
Contig3033	43	123
Contig3035	100	848
Contig3035	915	1265
Contig3036	1	1348
Contig3037	33	999
Contig3039	668	1161
Contig3042	564	839
Contig3044	3	1342
Contig3049	7	199
Contig3050	175	412
Contig3058	52	1337
Contig3060	34	1365
Contig3064	349	1357
Contig3065	1103	1334
Contig3066	748	836
Contig3072	25	88
Contig3072	242	1032
Contig3079	997	1338
Contig3081	35	1357
Contig3087	848	1105
Contig3089	59	258
Contig3091	496	629
Contig3093	755	1118
Contig3096	623	1134
Contig3097	115	600
Contig3099	125	1369
Contig3116	1161	1285
Contig312	17	168
Contig312	330	941
Contig3121	18	107
Contig3122	317	1372
Contig3124	650	957
Contig3124	1167	1294
Contig3125	11	179
Contig3127	1058	1361
Contig3133	664	801
Contig3134	198	326
Contig3134	1118	1292
Contig3135	110	1329
Contig3138	113	183
Contig314	65	283
Contig314	734	896
Contig3145	29	286
Contig3145	381	432
Contig3157	37	1352
Contig3166	103	362
Contig3169	304	1376
Contig3172	111	1355
Contig3175	61	170
Contig3176	392	517
Contig3178	1235	1287
Contig3181	288	700
Contig3182	4	1226
Contig3187	65	171
Contig3187	395	487
Contig319	59	897
Contig3190	665	785
Contig3190	1298	1366
Contig3192	89	1159
Contig3193	24	234
Contig3195	10	897
Contig3195	1028	1104
Contig3197	346	553
Contig3200	1183	1256
Contig3205	8	109
Contig3211	1191	1380
Contig3229	963	1385
Contig3233	332	510
Contig324	137	898
Contig3242	0	335
Contig3243	1012	1299
Contig3246	6	344
Contig3246	490	568
Contig3247	4	431
Contig3247	721	1332
Contig3254	741	980
Contig3261	691	940
Contig3262	930	1388
Contig3278	73	153
Contig3278	911	1226
Contig3279	1124	1387
Contig3282	38	1379
Contig3299	12	160
Contig330	30	913
Contig3310	130	1102
Contig332	28	130
Contig332	379	737
Contig3321	1044	1373
Contig3328	25	338
Contig3328	577	672
Contig3328	836	1394
Contig333	258	904
Contig3330	937	1359
Contig3342	107	353
Contig3343	22	592
Contig3343	905	1292
Contig3346	422	600
Contig3355	1088	1295
Contig3359	778	1030
Contig3360	153	875
Contig3361	120	377
Contig3365	39	969
Contig3365	973	1359
Contig3369	593	1399
Contig3373	233	883
Contig3373	1095	1381
Contig3384	165	483
Contig3388	99	616
Contig3388	853	1017
Contig339	62	900
Contig3394	22	381
Contig3394	775	1385
Contig3397	356	524
Contig3398	193	471
Contig3400	149	602
Contig3404	539	1402
Contig3407	11	227
Contig3407	402	1282
Contig342	18	895
Contig3420	937	1394
Contig3422	715	905
Contig3422	1082	1225
Contig3423	2	348
Contig3429	482	632
Contig3442	30	530
Contig3443	83	510
Contig3443	1240	1342
Contig3453	679	1355
Contig3457	864	1408
Contig3461	693	905
Contig3462	542	977
Contig3468	45	233
Contig3468	414	796
Contig347	0	948
Contig3471	685	1234
Contig3473	1103	1399
Contig348	706	798
Contig3480	275	371
Contig3482	1274	1336
Contig3484	55	232
Contig3484	1199	1372
Contig3485	23	704
Contig3488	821	1384
Contig3491	5	138
Contig3492	1104	1407
Contig3495	14	592
Contig3495	965	1396
Contig3497	445	1162
Contig3498	40	679
Contig35	325	809
Contig350	268	925
Contig3511	56	1314
Contig3515	1099	1261
Contig3516	256	467
Contig3516	668	1004
Contig3530	245	465
Contig3530	656	1411
Contig3531	623	1394
Contig3536	588	1314
Contig3540	19	834
Contig3543	0	461
Contig3545	474	928
Contig3552	32	173
Contig3565	325	1092
Contig3567	400	543
Contig3570	1281	1363
Contig3574	1096	1211
Contig3575	431	633
Contig3575	1043	1215
Contig3576	635	1048
Contig3577	116	994
Contig358	448	549
Contig3585	101	524
Contig3585	762	1336
Contig3593	549	747
Contig3597	1084	1392
Contig36	206	418
Contig360	418	941
Contig3608	12	744
Contig3609	812	1260
Contig3611	131	988
Contig3619	8	933
Contig3631	886	1423
Contig3638	711	790
Contig3638	1176	1418
Contig364	67	903
Contig3642	412	657
Contig3645	5	1056
Contig3650	80	1389
Contig3651	678	1048
Contig3653	0	1417
Contig3658	217	485
Contig3658	831	1423
Contig3659	9	307
Contig366	8	840
Contig3661	61	586
Contig3662	833	1398
Contig3666	814	910
Contig367	443	700
Contig3672	30	108
Contig3676	666	1353
Contig3677	955	1408
Contig3680	664	1427
Contig3683	412	783
Contig3685	19	1063
Contig3693	237	686
Contig3695	746	1165
Contig3698	565	1396
Contig3699	597	674
Contig3700	656	724
Contig3706	7	1009
Contig3706	1123	1431
Contig3707	40	777
Contig3707	900	1319
Contig3710	185	1073
Contig3711	282	807
Contig3712	424	1359
Contig3716	576	716
Contig3719	1131	1369
Contig3720	19	278
Contig3721	568	761
Contig3722	87	198
Contig3722	711	1184
Contig3723	2	1437
Contig3730	1060	1363
Contig3731	430	1334
Contig3732	452	558
Contig3736	85	774
Contig3737	365	781
Contig374	1	829
Contig3741	380	749
Contig3750	74	1145
Contig3756	303	956
Contig3759	106	372
Contig3759	982	1414
Contig3768	23	317
Contig3769	318	1421
Contig3774	1	481
Contig3775	367	502
Contig3776	838	953
Contig378	45	594
Contig3780	17	522
Contig3780	739	1368
Contig3781	186	253
Contig3781	670	1037
Contig3782	16	620
Contig3786	96	249
Contig3786	481	1030
Contig3787	1155	1428
Contig3788	380	1446
Contig379	643	956
Contig3793	17	854
Contig3794	102	992
Contig3797	688	932
Contig3798	1076	1181
Contig380	1	556
Contig3807	986	1116
Contig3809	1067	1438
Contig3810	15	185
Contig3811	1066	1380
Contig3814	784	1446
Contig3821	433	1256
Contig3824	1297	1409
Contig3840	760	843
Contig3841	17	581
Contig3841	774	1405
Contig3845	112	1444
Contig3847	1225	1337
Contig3850	301	509
Contig3853	1014	1262
Contig3855	507	1438
Contig3856	1365	1449
Contig3865	11	261
Contig3865	1257	1441
Contig3866	20	674
Contig3867	150	1434
Contig3870	128	1407
Contig3871	3	822
Contig3878	1067	1175
Contig3880	1203	1436
Contig3884	1367	1456
Contig3886	417	535
Contig3894	792	1443
Contig3897	383	635
Contig3897	787	1457
Contig390	308	382
Contig3904	11	793
Contig3906	894	1439
Contig3908	658	769
Contig3917	993	1306
Contig3921	49	325
Contig3921	568	1439
Contig3926	152	468
Contig3926	1223	1380
Contig3928	1227	1423
Contig393	5	619
Contig3936	1174	1462
Contig3938	592	805
Contig3946	127	438
Contig3951	119	428
Contig3951	606	1386
Contig3952	110	909
Contig3952	1077	1376
Contig3955	85	249
Contig3955	273	500
Contig3956	0	1442
Contig396	76	911
Contig3965	778	1242
Contig3967	440	1024
Contig3967	1155	1451
Contig3971	972	1052
Contig3972	1	1086
Contig3975	444	1091
Contig3977	91	1257
Contig398	564	960
Contig3980	516	1202
Contig3983	301	628
Contig3986	11	1467
Contig3992	487	674
Contig3993	937	1129
Contig3995	261	447
Contig3996	1213	1417
Contig3999	965	1466
Contig4002	177	383
Contig4005	468	880
Contig4006	895	1360
Contig4007	731	1196
Contig4010	867	1106
Contig4011	25	237
Contig4019	922	1452
Contig4020	426	667
Contig4021	1139	1452
Contig4029	257	344
Contig403	248	884
Contig4031	1128	1367
Contig4034	7	210
Contig4034	1285	1474
Contig4038	85	528
Contig4042	1035	1099
Contig4045	334	532
Contig4045	985	1473
Contig4046	381	553
Contig4048	93	310
Contig4053	4	1443
Contig4054	9	820
Contig4058	846	1165
Contig4064	1274	1429
Contig4065	835	1473
Contig4066	1116	1476
Contig4067	459	728
Contig4072	1061	1200
Contig4075	49	104
Contig4075	508	777
Contig4077	19	1474
Contig4078	1020	1433
Contig4082	43	350
Contig4082	1090	1459
Contig4086	184	588
Contig4088	544	1300
Contig4090	632	1449
Contig4092	845	1119
Contig4093	55	653
Contig4102	867	1427
Contig4108	19	1061
Contig4130	21	1396
Contig4133	814	1438
Contig4136	733	1069
Contig4138	1143	1486
Contig4142	187	638
Contig4143	231	413
Contig4143	570	1449
Contig4144	115	302
Contig4144	479	1196
Contig4146	740	895
Contig4161	879	1325
Contig4168	262	1491
Contig417	6	874
Contig4173	1001	1412
Contig4174	183	1456
Contig4178	70	574
Contig4180	244	671
Contig4188	261	999
Contig4210	905	1426
Contig4213	532	1202
Contig4214	1174	1280
Contig4214	1423	1484
Contig4215	12	278
Contig4219	718	906
Contig4220	529	664
Contig4227	117	733
Contig4227	1097	1250
Contig423	202	965
Contig4234	20	500
Contig424	185	672
Contig424	845	964
Contig4240	48	206
Contig4240	1177	1369
Contig4244	704	798
Contig4248	356	769
Contig4250	1316	1499
Contig4251	2	1081
Contig4256	63	1366
Contig4257	79	934
Contig4264	44	319
Contig4268	3	1390
Contig4269	0	313
Contig4269	691	922
Contig4274	6	554
Contig4274	645	1287
Contig4275	920	1399
Contig4277	6	777
Contig4278	12	248
Contig4279	198	862
Contig4287	1353	1410
Contig4289	86	690
Contig4289	945	1506
Contig4292	556	827
Contig4305	5	1421
Contig431	54	345
Contig431	675	963
Contig4311	934	1448
Contig4312	587	1442
Contig4315	949	1389
Contig4317	283	479
Contig4318	337	744
Contig4319	301	718
Contig4319	1028	1157
Contig4319	1301	1493
Contig432	685	819
Contig4328	1020	1485
Contig4332	731	1323
Contig4336	630	816
Contig4342	780	910
Contig4343	204	343
Contig4343	838	925
Contig4345	268	1306
Contig4346	54	1514
Contig4347	6	613
Contig4351	0	1507
Contig4354	517	1117
Contig4361	426	1471
Contig4379	20	280
Contig4386	57	167
Contig439	6	951
Contig4402	286	817
Contig4402	976	1453
Contig441	566	914
Contig4422	3	241
Contig4422	489	795
Contig4423	687	1059
Contig4427	35	436
Contig4428	1040	1349
Contig4432	1266	1507
Contig4434	1042	1302
Contig4436	566	922
Contig4437	982	1418
Contig444	242	975
Contig4445	39	845
Contig4447	490	585
Contig4448	90	263
Contig4448	1179	1423
Contig445	819	962
Contig4454	129	378
Contig4457	1249	1529
Contig4464	3	1531
Contig4467	1212	1455
Contig4469	299	759
Contig4469	820	1160
Contig4471	60	457
Contig4472	271	689
Contig4473	200	924
Contig4473	1085	1483
Contig4478	416	993
Contig4480	99	528
Contig4481	416	1069
Contig4485	607	1520
Contig4488	1	1346
Contig4489	134	464
Contig4491	244	304
Contig4491	494	1536
Contig4496	112	1535
Contig4498	973	1184
Contig4499	1287	1343
Contig4500	106	831
Contig4501	937	1208
Contig4503	40	724
Contig4504	1229	1333
Contig4508	14	1146
Contig4515	438	1327
Contig452	0	460
Contig4523	0	615
Contig4523	912	999
Contig4523	1138	1532
Contig4527	1012	1096
Contig4529	0	1138
Contig4529	1427	1514
Contig4533	957	1513
Contig4538	80	548
Contig4540	1361	1436
Contig4544	60	389
Contig4545	228	807
Contig4551	44	1481
Contig4553	32	1013
Contig4557	17	515
Contig4557	793	922
Contig4560	443	550
Contig4560	678	969
Contig4561	86	1138
Contig4561	1297	1526
Contig4574	77	1535
Contig4575	1232	1494
Contig4578	1	1234
Contig4589	1369	1545
Contig4595	127	646
Contig4598	30	287
Contig4599	1165	1401
Contig4602	6	355
Contig4603	11	422
Contig4608	865	1532
Contig4611	143	1516
Contig4613	712	1318
Contig4614	354	911
Contig4615	247	1049
Contig4616	597	707
Contig4617	1163	1346
Contig4619	836	1482
Contig4622	175	364
Contig4622	704	1030
Contig4634	87	514
Contig4634	541	821
Contig4634	1022	1140
Contig4640	1119	1444
Contig4646	1128	1557
Contig4649	176	313
Contig4649	1321	1509
Contig4658	415	1178
Contig4668	1019	1238
Contig4669	667	1535
Contig4671	655	1491
Contig4672	280	453
Contig4673	462	804
Contig4678	571	831
Contig4678	1169	1505
Contig4688	799	957
Contig4692	615	996
Contig4693	275	963
Contig4693	1164	1552
Contig470	684	775
Contig4703	546	866
Contig4703	1404	1484
Contig4705	654	1051
Contig4713	1	251
Contig4716	0	1543
Contig4718	19	1127
Contig4718	1170	1224
Contig4719	2	126
Contig4719	151	953
Contig4720	207	1013
Contig4730	18	1554
Contig4734	293	366
Contig4736	3	740
Contig4737	3	413
Contig4749	414	1225
Contig475	51	207
Contig4750	3	983
Contig4750	1049	1319
Contig4754	322	1191
Contig4757	699	1435
Contig4758	5	1573
Contig4759	104	1572
Contig4760	602	1038
Contig4760	1373	1557
Contig4763	6	1551
Contig4772	342	449
Contig4774	239	972
Contig4776	465	637
Contig4777	0	441
Contig4778	109	891
Contig4780	17	299
Contig4786	1154	1414
Contig479	27	376
Contig4790	787	936
Contig4793	662	1050
Contig4798	633	1150
Contig48	2	818
Contig4802	16	483
Contig4804	17	1574
Contig4805	1005	1518
Contig481	30	775
Contig4810	715	1082
Contig4818	48	201
Contig4818	865	1396
Contig4822	815	1401
Contig4828	337	410
Contig4830	26	1580
Contig4833	301	1262
Contig4836	77	640
Contig4837	628	1454
Contig485	674	946
Contig4850	603	1238
Contig4854	1418	1573
Contig4858	768	1584
Contig4859	487	1552
Contig486	315	607
Contig4860	581	774
Contig4860	793	1075
Contig4860	1485	1569
Contig4877	3	254
Contig488	4	962
Contig4883	506	598
Contig4884	538	1521
Contig4887	796	1265
Contig4892	40	124
Contig4895	1070	1309
Contig4895	1385	1509
Contig490	97	984
Contig4900	560	1176
Contig4901	1138	1522
Contig4904	201	398
Contig4905	1477	1566
Contig4908	1374	1590
Contig4919	477	868
Contig4920	1147	1510
Contig4927	288	965
Contig4932	1104	1181
Contig4934	930	1594
Contig4939	1152	1579
Contig4942	578	1507
Contig4947	98	373
Contig4947	830	1093
Contig4949	982	1604
Contig4954	5	199
Contig4955	1413	1580
Contig4958	18	978
Contig4962	1336	1561
Contig4967	968	1550
Contig4973	815	1057
Contig4973	1162	1310
Contig498	343	989
Contig4982	53	586
Contig4982	769	944
Contig4987	43	282
Contig4987	573	1090
Contig4987	1327	1491
Contig4989	450	1149
Contig4989	1322	1552
Contig499	155	575
Contig4990	1036	1358
Contig4994	339	570
Contig5003	754	884
Contig5012	709	1145
Contig5012	1321	1493
Contig5016	623	849
Contig502	157	345
Contig502	662	910
Contig5026	128	1006
Contig5026	1398	1592
Contig5033	612	809
Contig504	39	446
Contig5040	868	1100
Contig5041	530	1148
Contig5041	1361	1603
Contig5051	7	669
Contig5051	864	1569
Contig5053	319	1000
Contig5053	1154	1231
Contig5053	1443	1591
Contig5064	306	374
Contig5069	13	627
Contig5069	697	1549
Contig5078	1204	1506
Contig5081	1192	1471
Contig5083	22	279
Contig5085	457	704
Contig5089	849	1050
Contig5090	1457	1523
Contig5096	907	1602
Contig5099	959	1087
Contig5103	959	1422
Contig5105	26	655
Contig5111	647	750
Contig5118	26	80
Contig5126	383	1348
Contig5133	26	486
Contig5136	892	1315
Contig514	47	941
Contig5143	18	1195
Contig5145	539	922
Contig5148	55	1379
Contig5149	33	201
Contig5149	1078	1357
Contig5151	174	461
Contig5155	151	389
Contig5159	39	1624
Contig5161	1100	1637
Contig5163	276	460
Contig5163	893	1615
Contig5184	349	491
Contig5184	873	1640
Contig5187	119	259
Contig5190	654	1152
Contig5191	1121	1357
Contig5192	984	1140
Contig5195	252	761
Contig5196	46	126
Contig5196	315	503
Contig5205	1438	1619
Contig5207	2	442
Contig5208	1411	1543
Contig5209	1241	1602
Contig5215	1062	1583
Contig522	97	997
Contig5226	13	817
Contig5229	31	852
Contig5236	1107	1641
Contig524	744	848
Contig5240	1100	1428
Contig5243	0	741
Contig5245	30	1124
Contig5245	1349	1466
Contig5247	5	628
Contig5250	8	263
Contig5252	310	779
Contig5256	97	367
Contig5256	1147	1311
Contig5266	597	1634
Contig5270	1042	1303
Contig5273	24	832
Contig5274	254	490
Contig5274	688	1406
Contig5278	1200	1425
Contig5279	623	976
Contig5286	19	240
Contig5289	109	486
Contig5293	359	527
Contig5297	266	324
Contig5298	67	207
Contig5298	420	1649
Contig5300	1314	1578
Contig5302	20	1643
Contig5304	10	390
Contig531	681	778
Contig5313	85	260
Contig5313	662	1654
Contig5314	1390	1648
Contig532	522	619
Contig5320	27	85
Contig5321	1080	1650
Contig5324	305	571
Contig5324	776	1031
Contig5324	1257	1324
Contig5327	26	906
Contig5330	46	236
Contig5331	1342	1658
Contig5333	1353	1659
Contig5341	117	1160
Contig5357	5	177
Contig5365	891	1631
Contig5366	484	944
Contig5366	1445	1638
Contig5371	1470	1609
Contig5372	522	694
Contig5378	868	1051
Contig5378	1407	1575
Contig5383	105	836
Contig5385	14	879
Contig5397	15	1243
Contig5397	1392	1586
Contig5399	5	1459
Contig5401	120	761
Contig5401	1277	1569
Contig5405	1555	1611
Contig5412	992	1245
Contig5412	1428	1556
Contig5418	69	1674
Contig5425	699	1536
Contig5427	740	1221
Contig5429	690	1525
Contig5431	318	1676
Contig5434	291	563
Contig5436	43	1664
Contig5438	467	1338
Contig5440	666	853
Contig5446	582	1201
Contig5454	398	514
Contig5455	98	556
Contig546	274	414
Contig5460	590	907
Contig5467	42	380
Contig5467	996	1675
Contig547	3	994
Contig5470	36	1556
Contig5475	48	380
Contig5476	168	378
Contig5476	800	1684
Contig5482	800	970
Contig5484	1313	1524
Contig5487	530	1194
Contig5488	106	1009
Contig549	0	1003
Contig5491	310	733
Contig5497	16	68
Contig5499	0	142
Contig5499	178	687
Contig5499	774	1151
Contig550	34	990
Contig5500	50	530
Contig5506	967	1601
Contig5509	608	1078
Contig5511	744	1656
Contig5518	723	860
Contig5520	520	620
Contig5521	1492	1659
Contig5534	7	246
Contig5534	372	929
Contig5534	1141	1586
Contig5537	1134	1346
Contig5538	779	968
Contig5538	1326	1679
Contig554	2	981
Contig5540	51	217
Contig5548	13	697
Contig5548	859	1694
Contig5549	60	602
Contig5549	791	1223
Contig5551	173	1637
Contig5552	768	989
Contig5557	1068	1697
Contig5558	884	1201
Contig556	2	1000
Contig5561	376	1388
Contig5561	1566	1653
Contig5567	235	836
Contig5570	683	1700
Contig5572	186	414
Contig5572	1351	1663
Contig5578	1055	1221
Contig5580	104	812
Contig5580	1159	1700
Contig5581	1047	1206
Contig559	724	986
Contig5594	282	412
Contig5596	319	1365
Contig5605	592	1574
Contig5611	999	1451
Contig5614	506	813
Contig5615	571	730
Contig5615	908	1659
Contig562	40	372
Contig5623	55	554
Contig5627	253	346
Contig5627	807	1696
Contig5628	1153	1711
Contig5630	769	1048
Contig5634	442	1114
Contig5634	1292	1691
Contig564	86	207
Contig5640	1410	1501
Contig5642	8	243
Contig5643	0	1022
Contig5643	1041	1253
Contig5643	1449	1686
Contig565	786	1003
Contig5652	49	652
Contig5652	1018	1588
Contig5655	12	1677
Contig5657	900	1714
Contig5659	0	156
Contig5659	326	1238
Contig5661	7	1719
Contig5664	869	1613
Contig5667	0	238
Contig5667	499	990
Contig567	482	973
Contig5680	519	1066
Contig5684	1030	1206
Contig5685	350	1601
Contig5687	505	897
Contig569	1	723
Contig5694	1243	1715
Contig5695	602	832
Contig5699	19	597
Contig57	20	793
Contig5701	89	483
Contig5704	17	398
Contig5709	725	1173
Contig5709	1245	1728
Contig5711	456	1088
Contig5713	530	693
Contig5716	358	1714
Contig5722	34	1315
Contig5725	3	725
Contig5726	1372	1524
Contig5728	983	1184
Contig5730	14	470
Contig5734	1402	1560
Contig5738	527	777
Contig5740	488	768
Contig5742	1472	1683
Contig5744	251	327
Contig5744	1184	1702
Contig5748	2	1518
Contig5752	415	1709
Contig5753	466	732
Contig5759	238	699
Contig5759	1553	1725
Contig5761	1473	1660
Contig5762	7	979
Contig5766	1441	1603
Contig5767	1288	1479
Contig577	64	336
Contig5775	556	1086
Contig5786	1054	1337
Contig5787	28	115
Contig579	0	1005
Contig58	50	219
Contig5801	25	1362
Contig581	29	100
Contig5812	241	504
Contig5813	140	305
Contig5817	714	961
Contig5824	1288	1727
Contig5829	1125	1430
Contig5830	0	1752
Contig5832	146	1674
Contig5834	1666	1725
Contig5835	0	1744
Contig5843	1250	1413
Contig5845	247	459
Contig5845	744	934
Contig5852	23	469
Contig5855	50	326
Contig5855	710	1721
Contig5857	279	414
Contig586	636	939
Contig5860	1484	1602
Contig5862	435	602
Contig5869	1175	1656
Contig5872	439	510
Contig5873	1510	1573
Contig5875	121	366
Contig5875	1145	1242
Contig5875	1398	1569
Contig5879	6	727
Contig588	19	1002
Contig5883	137	328
Contig5886	1103	1310
Contig5889	307	384
Contig589	120	295
Contig5890	1053	1494
Contig5893	895	1731
Contig5894	93	165
Contig5899	838	1150
Contig5902	105	430
Contig5909	1222	1693
Contig591	27	142
Contig5910	1097	1758
Contig5918	1039	1198
Contig5921	0	284
Contig5922	593	781
Contig5922	1472	1693
Contig5923	4	508
Contig5923	1568	1712
Contig5925	898	1044
Contig5925	1221	1307
Contig5927	859	1135
Contig593	21	1008
Contig5933	1263	1620
Contig5937	336	863
Contig5942	539	842
Contig5944	40	547
Contig5945	246	422
Contig5946	236	752
Contig5946	1287	1591
Contig5962	1367	1726
Contig597	4	624
Contig5970	1	215
Contig5970	1391	1770
Contig5976	105	398
Contig5976	1135	1511
Contig5978	1	1437
Contig5986	445	645
Contig5989	6	1500
Contig5990	769	941
Contig5993	1338	1783
Contig5995	920	1115
Contig5998	8	656
Contig6011	163	313
Contig6012	351	412
Contig6029	10	1447
Contig6029	1570	1733
Contig6030	41	1046
Contig6036	1	107
Contig6037	1265	1783
Contig6043	822	1765
Contig6047	706	1014
Contig605	2	843
Contig6053	75	636
Contig6063	497	789
Contig6066	26	136
Contig6066	277	1798
Contig607	221	958
Contig6072	3	1677
Contig608	541	1018
Contig6081	12	477
Contig6081	1269	1360
Contig6081	1578	1745
Contig6088	51	478
Contig6094	7	164
Contig6098	713	898
Contig6105	715	1064
Contig6105	1233	1499
Contig6106	516	768
Contig6110	1679	1777
Contig6126	70	1255
Contig6126	1458	1670
Contig6129	849	1518
Contig613	661	1002
Contig6130	541	785
Contig6131	85	244
Contig6131	1371	1557
Contig6134	581	1055
Contig6137	541	1068
Contig6138	90	585
Contig6143	128	456
Contig6146	288	1768
Contig6148	35	390
Contig6148	466	1060
Contig6148	1501	1704
Contig6149	599	982
Contig6149	1225	1812
Contig615	659	981
Contig6157	21	194
Contig616	239	987
Contig6165	58	584
Contig6167	64	552
Contig6170	1	1684
Contig6171	223	576
Contig6172	14	683
Contig6174	115	643
Contig6181	1156	1388
Contig6182	1337	1585
Contig6185	688	982
Contig6188	1518	1792
Contig6194	1399	1479
Contig6204	1643	1805
Contig6205	172	344
Contig6209	538	1170
Contig6211	12	1743
Contig6217	402	640
Contig6217	1473	1754
Contig6221	718	1450
Contig6222	119	306
Contig6222	470	1014
Contig623	1	245
Contig6232	26	391
Contig6232	560	982
Contig6232	1280	1380
Contig6236	594	1806
Contig6238	288	1773
Contig6240	1088	1783
Contig6255	460	1604
Contig6258	1135	1832
Contig6260	501	669
Contig6262	1265	1802
Contig628	13	225
Contig628	296	950
Contig6280	54	294
Contig6281	49	197
Contig6283	21	455
Contig629	615	976
Contig6292	1	1827
Contig6293	1198	1775
Contig6294	1437	1498
Contig6299	35	348
Contig6303	59	528
Contig6312	99	215
Contig6312	831	1773
Contig6318	105	1796
Contig6322	405	698
Contig6325	569	756
Contig6327	0	750
Contig633	836	1014
Contig6333	1382	1506
Contig6337	1358	1810
Contig6342	621	1007
Contig6346	923	1435
Contig6348	0	148
Contig6348	568	783
Contig6348	1235	1599
Contig635	499	906
Contig6356	4	636
Contig6361	764	873
Contig6363	1339	1859
Contig6373	14	441
Contig6374	568	1671
Contig6381	1401	1741
Contig6383	996	1108
Contig6383	1517	1811
Contig639	74	455
Contig6390	1558	1712
Contig6394	515	601
Contig6394	1089	1259
Contig6394	1374	1864
Contig6397	783	1713
Contig640	13	344
Contig6402	1415	1620
Contig6409	40	807
Contig6410	1544	1716
Contig6411	1315	1808
Contig6413	1467	1655
Contig6414	1649	1865
Contig6415	992	1827
Contig642	11	340
Contig642	686	929
Contig6423	789	876
Contig6425	1141	1814
Contig643	615	1013
Contig6431	1526	1747
Contig6432	1221	1380
Contig6434	3	977
Contig6437	842	1852
Contig6439	10	646
Contig6444	603	1308
Contig6445	1328	1862
Contig6449	1386	1766
Contig6453	614	978
Contig6456	7	1860
Contig6466	1396	1872
Contig6469	104	218
Contig6474	1618	1788
Contig6476	990	1536
Contig6477	1209	1284
Contig6483	1075	1385
Contig6497	18	276
Contig6497	832	1609
Contig6498	1160	1261
Contig6499	1493	1789
Contig65	577	689
Contig650	574	996
Contig6505	1235	1432
Contig6509	791	1340
Contig6509	1492	1749
Contig6511	1101	1346
Contig6516	285	663
Contig652	324	915
Contig6521	965	1553
Contig6522	887	1219
Contig6522	1595	1731
Contig6524	72	1118
Contig6526	993	1869
Contig6531	7	98
Contig6531	411	719
Contig6531	1511	1877
Contig6535	1750	1890
Contig6536	3	786
Contig6537	961	1076
Contig6544	1119	1332
Contig6548	284	716
Contig6549	57	445
Contig6551	498	1005
Contig6553	1726	1894
Contig6555	189	636
Contig6558	1471	1634
Contig6564	1041	1683
Contig6565	111	700
Contig6579	1775	1889
Contig658	179	735
Contig6587	181	1094
Contig6589	1067	1333
Contig6589	1634	1822
Contig6590	1495	1903
Contig6592	1458	1884
Contig6597	9	1899
Contig66	0	697
Contig660	75	231
Contig660	294	975
Contig6601	811	1299
Contig6606	63	401
Contig6613	208	1492
Contig6615	4	271
Contig6626	1404	1906
Contig6627	983	1399
Contig663	3	535
Contig663	681	992
Contig6642	14	96
Contig6643	972	1699
Contig6644	55	349
Contig6646	1535	1812
Contig6647	897	1632
Contig6649	2	653
Contig6653	438	544
Contig6654	18	1030
Contig6657	720	1326
Contig6659	10	1146
Contig6663	646	1179
Contig6663	1380	1879
Contig6665	995	1056
Contig6667	10	1416
Contig6669	1005	1215
Contig6669	1371	1734
Contig667	149	451
Contig6686	315	404
Contig6689	1141	1669
Contig6693	58	649
Contig6695	208	563
Contig6695	717	1079
Contig6695	1525	1770
Contig6699	41	135
Contig6700	798	1182
Contig6702	1128	1391
Contig6703	349	438
Contig671	13	1017
Contig6712	88	857
Contig6714	638	829
Contig6717	163	489
Contig6719	327	1214
Contig6719	1417	1898
Contig6721	1158	1920
Contig6723	1393	1592
Contig6723	1666	1904
Contig6724	1010	1332
Contig6725	38	767
Contig6725	883	1016
Contig6728	37	206
Contig6728	1628	1799
Contig6729	1687	1927
Contig6732	32	1866
Contig6736	975	1127
Contig6740	1038	1428
Contig6741	172	287
Contig6741	1365	1932
Contig6742	537	1059
Contig6747	1288	1692
Contig6748	436	552
Contig6748	703	787
Contig6749	1521	1920
Contig6750	1094	1918
Contig6752	1241	1934
Contig6755	1172	1437
Contig6759	1142	1319
Contig676	22	409
Contig6768	1080	1338
Contig6770	32	944
Contig6771	863	1132
Contig6775	2	424
Contig6775	1137	1891
Contig6776	1077	1332
Contig6778	28	594
Contig6778	719	1366
Contig6778	1477	1815
Contig6780	1642	1822
Contig6791	53	684
Contig6791	1086	1482
Contig6793	729	873
Contig6799	870	1151
Contig68	66	354
Contig6800	35	274
Contig6800	1597	1701
Contig6803	14	287
Contig6805	356	643
Contig6811	1802	1855
Contig6813	547	770
Contig6815	1574	1915
Contig682	0	481
Contig6820	44	99
Contig6823	1268	1889
Contig6826	1324	1804
Contig683	543	720
Contig6842	728	936
Contig6844	1001	1355
Contig6845	1381	1491
Contig6849	1724	1783
Contig6850	1361	1650
Contig6853	52	230
Contig6855	1423	1954
Contig6861	24	600
Contig6863	1694	1958
Contig6864	649	1307
Contig6864	1467	1864
Contig6866	1527	1884
Contig6867	2	872
Contig6871	815	962
Contig6872	526	881
Contig6872	1499	1949
Contig6873	18	1810
Contig6874	101	477
Contig6874	865	1203
Contig6876	47	1659
Contig6877	1767	1957
Contig6879	7	395
Contig6879	1399	1597
Contig6881	1694	1952
Contig6882	1541	1912
Contig6886	742	1220
Contig6892	1221	1918
Contig6893	61	1172
Contig6893	1271	1963
Contig6896	1473	1902
Contig6899	1155	1273
Contig6901	41	668
Contig6905	391	1032
Contig691	282	554
Contig691	772	907
Contig6915	414	568
Contig692	25	1033
Contig6920	1524	1595
Contig6920	1816	1970
Contig6934	569	873
Contig6935	439	987
Contig6936	75	416
Contig6937	937	1755
Contig6939	1656	1919
Contig694	1	382
Contig6958	1587	1663
Contig6958	1807	1886
Contig6967	135	323
Contig6967	631	801
Contig6969	1860	1960
Contig6970	290	745
Contig6972	679	1429
Contig6976	1717	1896
Contig698	13	1037
Contig6981	980	1290
Contig6986	32	485
Contig6986	1312	1888
Contig6994	481	870
Contig6994	1037	1458
Contig6995	320	952
Contig6997	1273	1412
Contig70	12	839
Contig7000	3	523
Contig7002	600	938
Contig7002	1542	1965
Contig7003	117	384
Contig7007	46	642
Contig7007	711	1252
Contig7007	1547	1956
Contig7017	1012	1167
Contig7020	1583	1752
Contig703	273	1035
Contig7033	6	592
Contig7035	724	1565
Contig7037	1648	1912
Contig7038	63	726
Contig7039	103	624
Contig7039	755	1981
Contig7041	1736	1986
Contig7042	35	1067
Contig7045	757	1728
Contig7048	22	113
Contig705	8	1037
Contig7051	1235	1553
Contig7056	1283	2002
Contig7057	155	1489
Contig7059	421	611
Contig7059	787	1168
Contig7065	1408	1579
Contig7066	430	850
Contig7068	119	330
Contig7068	618	1314
Contig7069	1353	1602
Contig7081	597	1285
Contig7091	386	594
Contig7091	699	1005
Contig7091	1549	1975
Contig7094	22	305
Contig7094	1290	2003
Contig7095	329	737
Contig7095	823	1681
Contig7098	353	535
Contig7100	294	963
Contig7100	1626	1848
Contig711	30	108
Contig7112	215	521
Contig7117	44	328
Contig7118	377	618
Contig7118	718	1625
Contig7124	530	645
Contig7126	602	1193
Contig7127	3	150
Contig7127	297	1009
Contig7127	1116	1590
Contig7127	1694	1934
Contig7132	7	635
Contig7133	31	234
Contig7133	912	983
Contig7133	1855	1942
Contig7135	1298	1523
Contig7136	483	1953
Contig7140	25	792
Contig7144	186	683
Contig7144	1901	2020
Contig7149	1334	1645
Contig7153	199	431
Contig7154	731	1038
Contig7154	1092	1598
Contig7160	4	440
Contig7162	145	1411
Contig7164	682	1105
Contig7164	1798	1959
Contig7167	1116	1307
Contig7171	1786	1999
Contig7174	500	974
Contig7177	96	600
Contig7178	43	349
Contig7179	50	511
Contig718	35	519
Contig7182	194	1029
Contig7184	879	1735
Contig7184	1895	2034
Contig7186	1438	1833
Contig7188	747	1246
Contig719	193	268
Contig7192	20	603
Contig7197	1462	1562
Contig7200	56	545
Contig7209	1014	1491
Contig7218	50	168
Contig7231	237	2014
Contig7232	1691	2029
Contig7234	1939	2011
Contig7238	715	906
Contig7238	1183	2018
Contig7245	5	870
Contig7248	586	1402
Contig7254	311	498
Contig7262	16	245
Contig7262	1490	1725
Contig7263	1431	1539
Contig7267	261	691
Contig7268	0	2055
Contig7269	273	488
Contig7273	1977	2028
Contig7275	812	2047
Contig7278	1367	2035
Contig7279	1503	2056
Contig7284	0	240
Contig7284	526	1724
Contig7285	1519	1635
Contig7298	1312	2041
Contig730	99	1004
Contig7301	1790	2022
Contig7302	1735	2065
Contig7304	12	1412
Contig7304	1713	2020
Contig7309	9	272
Contig7309	819	1972
Contig7314	1605	2031
Contig7316	658	897
Contig7326	1763	2018
Contig7328	616	1019
Contig7329	468	1253
Contig7329	1404	1764
Contig7339	364	471
Contig7339	621	1172
Contig7339	1441	1623
Contig734	38	1036
Contig7343	756	1020
Contig7344	72	148
Contig7346	1055	1239
Contig735	56	317
Contig7350	555	781
Contig7353	403	616
Contig736	17	1045
Contig7362	46	155
Contig7362	1987	2047
Contig7364	493	1306
Contig7366	1173	1422
Contig7366	1701	2086
Contig7370	1274	1748
Contig7371	1748	2074
Contig7380	101	296
Contig7380	1286	1554
Contig7381	1136	2087
Contig7382	74	438
Contig7382	1109	1519
Contig7386	899	1046
Contig7386	1203	1568
Contig7389	27	601
Contig7390	298	689
Contig7390	963	1138
Contig7390	1299	1459
Contig7393	1132	1778
Contig7396	53	642
Contig7396	1518	1833
Contig7397	1930	2000
Contig740	885	1027
Contig7400	110	373
Contig7400	1467	1629
Contig741	672	907
Contig7410	24	114
Contig7414	151	611
Contig7414	727	1005
Contig7417	888	946
Contig7421	2	613
Contig7425	1670	1943
Contig7426	883	1384
Contig743	6	336
Contig7433	565	1229
Contig7436	841	1940
Contig7438	746	2070
Contig7439	869	1130
Contig7439	1489	2034
Contig7440	1031	1884
Contig7447	1660	1840
Contig7449	1148	1840
Contig7455	446	658
Contig7456	420	649
Contig7456	1508	1799
Contig7468	225	537
Contig7471	1917	2106
Contig7473	597	785
Contig7475	8	646
Contig7476	65	549
Contig7477	3	256
Contig7477	748	1193
Contig748	42	497
Contig7483	352	1302
Contig7484	1680	2099
Contig7485	2	1490
Contig7486	1982	2063
Contig7498	7	1267
Contig7500	1881	2125
Contig7509	32	228
Contig7509	1437	1604
Contig7514	578	1171
Contig7518	320	1184
Contig7522	415	634
Contig7530	1598	2004
Contig7532	556	886
Contig7532	1298	1515
Contig7532	1935	2096
Contig7536	42	619
Contig7536	1920	2045
Contig7539	1	435
Contig7541	129	1023
Contig7541	1184	2134
Contig7555	428	844
Contig7555	1745	1842
Contig7556	169	815
Contig7556	1526	1628
Contig7557	1773	1988
Contig7558	1145	1444
Contig7565	821	1496
Contig7565	1575	1712
Contig7568	46	1371
Contig7571	70	404
Contig7573	1	2144
Contig7581	1034	1126
Contig7588	508	644
Contig7588	1232	1480
Contig7595	880	1311
Contig7596	1710	2093
Contig7598	664	2104
Contig7608	48	1442
Contig7608	1751	2153
Contig7617	1071	1209
Contig7617	1708	2096
Contig7618	1552	1613
Contig7619	5	1253
Contig762	13	1016
Contig7620	1000	1199
Contig7631	616	1098
Contig7636	215	525
Contig7640	47	535
Contig7642	73	416
Contig7645	1528	2071
Contig7646	1096	1166
Contig7648	82	336
Contig7648	1179	1400
Contig7651	1563	2175
Contig7652	393	930
Contig7655	633	1621
Contig7656	116	713
Contig7656	1214	2109
Contig7659	1262	2177
Contig7660	1981	2151
Contig7662	704	949
Contig7662	1163	2144
Contig7665	325	512
Contig7665	734	1725
Contig767	5	545
Contig7670	391	635
Contig7670	1112	1854
Contig7671	3	1777
Contig7672	570	891
Contig7676	1623	2159
Contig7677	1996	2111
Contig7681	1257	1333
Contig7681	1881	2034
Contig7683	1969	2185
Contig7686	626	960
Contig7692	460	687
Contig7692	1313	2086
Contig7694	452	834
Contig7696	21	760
Contig7697	871	1095
Contig7701	1453	2076
Contig7702	969	1774
Contig7713	1723	1877
Contig7714	446	1019
Contig7720	603	1073
Contig7723	89	508
Contig7723	582	759
Contig7724	3	174
Contig7724	1275	2072
Contig7726	86	619
Contig7729	618	1063
Contig7729	1227	2185
Contig7730	1392	1489
Contig7731	550	859
Contig7731	1654	2087
Contig7733	19	493
Contig7733	1702	2155
Contig7738	1050	1425
Contig7745	384	628
Contig7745	1107	1539
Contig7748	703	1200
Contig7748	1974	2177
Contig7749	374	1153
Contig775	24	1049
Contig7757	1085	1428
Contig7757	1465	1826
Contig776	40	1044
Contig7771	100	187
Contig7771	1742	1890
Contig7771	1981	2137
Contig7772	899	1146
Contig7775	6	366
Contig7775	1065	1405
Contig7776	1224	2213
Contig7778	44	117
Contig7778	972	1109
Contig778	351	1052
Contig7781	0	375
Contig7784	28	2189
Contig7787	21	97
Contig7787	285	768
Contig7787	1009	1401
Contig7787	1653	1825
Contig7787	2112	2209
Contig7795	19	81
Contig7796	256	643
Contig7796	1679	2206
Contig7802	745	836
Contig7802	1627	1888
Contig7809	2088	2176
Contig7810	809	1350
Contig7811	408	877
Contig7811	1110	1682
Contig7811	1908	2212
Contig7814	1433	1733
Contig7816	1181	2187
Contig7819	943	1281
Contig782	4	992
Contig7820	769	884
Contig7824	64	896
Contig7825	748	1350
Contig7832	213	450
Contig7832	1270	1698
Contig7839	726	783
Contig7839	1682	1813
Contig784	36	248
Contig7843	15	267
Contig7846	647	1126
Contig7846	1361	1794
Contig7855	765	1011
Contig7861	1713	1825
Contig7861	2047	2162
Contig7863	11	516
Contig7865	288	433
Contig7865	1135	1304
Contig7865	1432	1693
Contig7866	496	978
Contig7866	1294	2037
Contig7869	486	578
Contig7876	0	259
Contig7879	2106	2251
Contig7880	69	163
Contig7882	609	1573
Contig7884	1863	2215
Contig7888	1838	2004
Contig7889	460	699
Contig7889	1116	1600
Contig789	3	56
Contig789	59	601
Contig7894	488	755
Contig7896	1181	1277
Contig7897	105	388
Contig7898	857	1539
Contig7901	1238	1448
Contig7901	1600	1963
Contig7901	2136	2263
Contig7903	47	298
Contig7903	1683	1939
Contig7908	7	343
Contig7908	934	1347
Contig7908	1451	1517
Contig7908	1694	2226
Contig7913	1654	2177
Contig7916	306	427
Contig7917	654	974
Contig7917	1266	1503
Contig7922	295	527
Contig7923	707	1121
Contig7926	11	75
Contig7929	861	1278
Contig7929	1983	2146
Contig7930	115	1263
Contig7935	1852	2129
Contig7938	2005	2092
Contig7939	866	1318
Contig7953	1735	2255
Contig7957	949	1129
Contig7958	1	352
Contig796	772	884
Contig7962	4	1987
Contig7962	2007	2276
Contig7963	67	430
Contig7963	525	2220
Contig7966	1	1967
Contig797	510	1008
Contig7972	1933	2289
Contig7979	326	422
Contig7979	582	2274
Contig7980	1327	1613
Contig7987	16	1037
Contig7987	1177	1364
Contig799	376	707
Contig7993	2014	2282
Contig7995	1330	1451
Contig8002	687	1307
Contig8002	1880	2166
Contig8003	189	438
Contig8016	1896	2224
Contig8020	1942	2017
Contig8020	2104	2271
Contig8021	92	780
Contig8022	529	1093
Contig8029	1046	1427
Contig803	107	1047
Contig8039	422	556
Contig8041	9	103
Contig8041	218	435
Contig8041	1952	2122
Contig8044	2061	2310
Contig8048	206	1266
Contig8048	1891	1960
Contig8049	12	440
Contig8049	1778	2125
Contig8052	1293	1582
Contig8058	1471	1672
Contig8060	106	923
Contig8060	1751	2278
Contig8063	631	715
Contig8069	9	567
Contig8073	956	1101
Contig8074	1570	2343
Contig8079	1113	1166
Contig8081	1350	1665
Contig8087	1525	2338
Contig809	442	865
Contig8090	501	1245
Contig8092	1070	1265
Contig8092	1741	2108
Contig8099	1690	1945
Contig8105	261	548
Contig8111	513	954
Contig8114	494	983
Contig8115	914	1189
Contig8118	1971	2317
Contig8119	65	320
Contig8119	643	817
Contig8119	1647	2370
Contig8120	1252	1767
Contig8121	1104	2061
Contig8126	85	899
Contig8128	341	711
Contig8130	1113	1354
Contig8130	1593	1928
Contig8131	2255	2359
Contig8136	1604	1798
Contig8136	2032	2227
Contig8145	1912	2373
Contig8149	1981	2369
Contig8153	1938	2344
Contig8154	911	1037
Contig8154	1854	1989
Contig8156	963	1125
Contig816	20	1000
Contig8162	0	540
Contig8163	2151	2283
Contig8171	1556	2253
Contig8172	1086	1934
Contig8174	782	1090
Contig8178	38	2288
Contig8179	450	596
Contig8179	1647	2389
Contig818	124	609
Contig8182	496	1355
Contig819	38	1051
Contig8190	260	452
Contig8190	1461	1755
Contig8191	113	2389
Contig8192	1270	1509
Contig8193	793	1113
Contig8193	1306	2372
Contig8203	460	628
Contig8203	1391	1771
Contig8206	1900	2373
Contig821	286	977
Contig8211	243	355
Contig8211	1750	2405
Contig8219	692	1291
Contig8219	2296	2398
Contig8220	1085	1436
Contig8223	513	856
Contig8223	1051	1416
Contig8224	54	243
Contig8226	1684	1896
Contig8233	503	1243
Contig8235	1925	2178
Contig8236	52	728
Contig8244	962	2334
Contig8249	925	1037
Contig8255	990	1510
Contig8255	1571	1866
Contig8257	1540	1844
Contig8259	1897	2434
Contig8269	745	1275
Contig8269	1695	1985
Contig828	132	587
Contig8280	2177	2316
Contig8283	885	1124
Contig8287	7	422
Contig8289	0	468
Contig829	10	443
Contig8294	5	538
Contig8294	1404	1507
Contig83	254	381
Contig831	250	1007
Contig8310	1883	2448
Contig8311	277	598
Contig8311	796	1369
Contig8311	1475	2443
Contig8312	58	740
Contig8312	1042	1534
Contig8314	140	327
Contig8314	585	940
Contig8316	14	1449
Contig8316	1679	2003
Contig8322	146	318
Contig8324	704	888
Contig8324	2172	2230
Contig8327	1802	2282
Contig8335	1094	1242
Contig8337	2	1857
Contig8337	2110	2472
Contig834	7	438
Contig834	583	1034
Contig8343	3	1015
Contig8343	1994	2449
Contig8344	280	463
Contig8344	624	1167
Contig8346	5	648
Contig8348	32	992
Contig8348	1013	2421
Contig8350	1727	2201
Contig8352	1482	1784
Contig8360	1304	1697
Contig8360	2148	2344
Contig8363	1588	2512
Contig8365	1094	1208
Contig8366	2109	2255
Contig8368	160	456
Contig8368	2303	2487
Contig8369	636	956
Contig8372	2240	2457
Contig8374	1352	1453
Contig8374	1608	2422
Contig8377	839	1290
Contig8378	261	557
Contig8383	233	348
Contig8383	1243	1643
Contig8383	1818	2121
Contig8386	2174	2451
Contig8391	52	1358
Contig8393	1552	2005
Contig8397	423	615
Contig8398	1011	1143
Contig8398	1340	1443
Contig8398	1726	2436
Contig8405	0	882
Contig8412	627	759
Contig8413	1940	2024
Contig8418	140	258
Contig842	546	1065
Contig8422	2013	2335
Contig8424	261	664
Contig8424	689	1197
Contig8424	1656	2080
Contig8426	1456	1562
Contig8429	1608	2235
Contig8432	722	1018
Contig8434	226	508
Contig8434	691	1058
Contig8434	1623	2174
Contig8435	886	1133
Contig8437	1720	2269
Contig8440	2035	2202
Contig8441	678	1392
Contig8445	105	2452
Contig8446	28	449
Contig8446	1091	1754
Contig8449	2141	2562
Contig8450	2385	2452
Contig8452	98	222
Contig846	446	685
Contig8460	758	2443
Contig8468	2019	2234
Contig8469	1154	1554
Contig8469	1852	2226
Contig8472	969	1463
Contig8472	1630	2264
Contig8472	2452	2571
Contig8478	1423	1505
Contig8478	2384	2542
Contig8487	59	392
Contig8487	562	989
Contig8487	2261	2559
Contig8488	1248	1551
Contig8488	2426	2523
Contig8492	52	1107
Contig8492	1204	1512
Contig8493	2176	2584
Contig8494	1272	2588
Contig8497	750	937
Contig85	1	833
Contig8502	1013	1313
Contig8503	1558	2585
Contig8509	23	208
Contig851	168	767
Contig8515	1261	2506
Contig8524	0	235
Contig8524	656	895
Contig8528	1240	1455
Contig8530	326	1291
Contig8535	48	543
Contig8535	729	2590
Contig854	601	1066
Contig8540	4	750
Contig8544	676	1140
Contig8544	1700	2619
Contig8550	1788	2572
Contig8551	13	2011
Contig8554	1672	2324
Contig8556	2070	2335
Contig8558	1946	2065
Contig8566	1900	2166
Contig8567	56	646
Contig857	835	1066
Contig8571	591	716
Contig8571	1796	2325
Contig8577	4	204
Contig8577	1442	1603
Contig8581	1225	1417
Contig8581	1762	1996
Contig8584	1230	2598
Contig8587	2342	2640
Contig8588	295	457
Contig8590	1212	1525
Contig8590	1747	2109
Contig8590	2234	2648
Contig8596	102	317
Contig8596	367	579
Contig8596	1837	2379
Contig8601	2250	2314
Contig8607	1023	1854
Contig8607	1991	2544
Contig8609	556	1365
Contig8609	1724	1994
Contig8609	2042	2652
Contig861	172	1054
Contig8625	31	335
Contig8627	665	1654
Contig8627	1849	2165
Contig863	519	1053
Contig8633	976	1073
Contig8633	1442	1951
Contig8637	1741	2014
Contig8639	110	467
Contig8639	1201	1316
Contig8642	576	1007
Contig8646	709	944
Contig8649	129	845
Contig8652	9	1041
Contig8652	2201	2507
Contig8656	365	959
Contig8656	1889	2083
Contig8656	2349	2668
Contig8657	161	346
Contig8657	2080	2548
Contig866	560	1068
Contig8660	367	528
Contig8667	1803	2069
Contig8673	254	369
Contig8673	1471	1741
Contig8673	1940	2652
Contig8674	28	537
Contig8674	1451	1691
Contig8677	1609	2692
Contig868	998	1057
Contig8685	1122	1323
Contig869	80	317
Contig869	494	738
Contig8691	2419	2661
Contig8697	865	1222
Contig8697	2145	2391
Contig8699	32	138
Contig8699	687	808
Contig8699	1733	2052
Contig8703	2276	2512
Contig8704	1299	1373
Contig8704	1934	2479
Contig8705	763	944
Contig8705	1990	2215
Contig8708	4	1360
Contig871	9	718
Contig8710	1007	1298
Contig8710	1472	2018
Contig8712	874	1351
Contig8714	5	1536
Contig8714	1719	2741
Contig8716	975	1155
Contig8719	2324	2746
Contig8720	1936	2126
Contig8724	2151	2647
Contig8725	326	590
Contig8729	172	481
Contig8729	699	1115
Contig8729	2168	2597
Contig8730	6	374
Contig8730	653	1650
Contig8732	355	736
Contig8737	1530	1590
Contig8741	61	414
Contig8742	824	939
Contig8742	2246	2765
Contig8745	2490	2705
Contig8750	938	1573
Contig8751	124	484
Contig8751	1499	2771
Contig8752	1060	1315
Contig8755	1429	1856
Contig8757	1653	1969
Contig8761	195	554
Contig8764	2626	2788
Contig8766	2049	2245
Contig877	680	948
Contig8779	2175	2236
Contig8779	2392	2455
Contig8781	973	1307
Contig8781	1655	1921
Contig8781	2610	2741
Contig8782	7	90
Contig8783	1562	1871
Contig8784	1813	2477
Contig8785	1570	1966
Contig879	3	1064
Contig8790	1325	1468
Contig8790	2294	2407
Contig8793	6	312
Contig8797	21	187
Contig880	118	456
Contig8806	1745	1979
Contig881	76	726
Contig8812	1904	2804
Contig8814	150	906
Contig8814	1144	1674
Contig8817	1251	1504
Contig8817	2569	2797
Contig8819	269	707
Contig8822	2142	2317
Contig8826	1842	2066
Contig8827	356	418
Contig8831	1137	1776
Contig8833	1935	2327
Contig8834	527	620
Contig8835	1929	2516
Contig884	80	180
Contig884	410	521
Contig8843	1872	2012
Contig8844	280	694
Contig8844	1357	1627
Contig8844	1897	1954
Contig8845	1507	1723
Contig8848	62	835
Contig8851	29	647
Contig8853	477	905
Contig8856	20	419
Contig8859	758	1271
Contig886	793	1063
Contig8862	1518	1957
Contig8862	2388	2579
Contig8863	1093	2877
Contig8864	1327	2044
Contig8864	2220	2487
Contig8867	9	356
Contig8867	1533	2238
Contig8867	2685	2839
Contig8869	2480	2849
Contig8872	1949	2162
Contig8872	2622	2773
Contig8873	382	540
Contig8874	437	1138
Contig8877	46	525
Contig8881	1828	1976
Contig8881	2671	2896
Contig8883	27	545
Contig8884	1677	1852
Contig8887	1133	2893
Contig8894	2338	2901
Contig8899	119	190
Contig8901	836	1025
Contig8902	513	681
Contig8902	1583	2288
Contig8915	775	930
Contig8915	1086	2533
Contig8918	1985	2633
Contig8921	6	238
Contig8928	227	287
Contig8935	2459	2878
Contig8937	2738	2815
Contig8940	113	912
Contig8941	589	696
Contig8943	858	1123
Contig8943	2894	2963
Contig8945	55	1877
Contig895	70	702
Contig8952	900	1703
Contig8952	2087	2768
Contig8953	243	375
Contig8954	932	1159
Contig8954	2465	2906
Contig8959	2759	2981
Contig897	516	706
Contig8974	2149	2834
Contig8977	1088	1973
Contig898	329	506
Contig898	704	1073
Contig8982	2423	2989
Contig8993	26	450
Contig9	28	682
Contig9003	286	537
Contig9003	1532	1853
Contig9005	77	604
Contig9005	1628	2138
Contig9005	2754	3035
Contig9007	1110	1326
Contig9007	1956	2011
Contig9009	1525	1751
Contig901	13	1009
Contig9010	1070	1371
Contig9010	1521	1881
Contig9012	948	1279
Contig9018	1234	1506
Contig9018	2340	2578
Contig9020	2545	3013
Contig9021	2276	2708
Contig9022	69	350
Contig9022	2916	3019
Contig9023	981	1071
Contig9026	3	674
Contig9034	1992	2064
Contig9034	2502	2929
Contig9038	1755	1855
Contig904	527	733
Contig9044	35	1625
Contig9046	449	1003
Contig9046	1938	2003
Contig9046	2092	3095
Contig9052	484	1083
Contig9052	1372	1527
Contig9052	1836	2027
Contig9052	2369	2632
Contig9052	2940	3059
Contig9053	336	399
Contig9054	1520	2623
Contig9054	2778	3103
Contig9056	2769	3108
Contig9057	392	1077
Contig9057	1387	1636
Contig9057	2352	3081
Contig9061	1661	1773
Contig9062	1687	1870
Contig9076	872	1095
Contig9076	1468	1636
Contig9076	1856	2036
Contig9076	2708	2812
Contig9077	2649	3139
Contig9079	440	1136
Contig9080	1901	2237
Contig9081	1852	2399
Contig9083	2968	3145
Contig9088	2363	2794
Contig9089	17	1227
Contig9089	2701	3133
Contig9092	2710	3143
Contig9098	2947	3166
Contig9101	249	591
Contig9101	1149	1310
Contig9101	2235	3121
Contig9110	12	190
Contig9110	2413	3020
Contig9117	76	258
Contig9117	2036	3151
Contig9119	2875	3157
Contig912	65	339
Contig9121	29	735
Contig9123	786	844
Contig9127	2582	3224
Contig9129	2159	2285
Contig913	294	766
Contig9136	700	879
Contig9142	1199	1426
Contig9142	1999	2171
Contig9142	2570	3243
Contig9143	169	421
Contig9145	2470	2750
Contig9148	598	1032
Contig9148	1293	2075
Contig9151	571	710
Contig9153	2593	3254
Contig9154	19	279
Contig9159	2175	2478
Contig9162	2443	3269
Contig9163	33	1005
Contig9163	1125	2600
Contig9168	1424	2356
Contig9170	1216	2041
Contig9174	16	639
Contig9176	2243	2686
Contig9177	325	769
Contig9177	1048	1395
Contig9178	16	666
Contig9180	618	1051
Contig9180	1354	2075
Contig9181	11	1275
Contig9183	285	409
Contig9184	452	861
Contig9188	634	1472
Contig919	63	937
Contig9192	2255	3314
Contig9193	11	149
Contig9199	74	261
Contig9199	634	1381
Contig9199	1979	2726
Contig9199	2883	3205
Contig920	593	967
Contig9200	447	639
Contig9201	2288	2441
Contig9202	637	1008
Contig9208	664	1300
Contig9208	1404	2391
Contig9211	259	2132
Contig9215	2869	2943
Contig9219	48	127
Contig9221	1929	1988
Contig9228	751	1874
Contig9228	2282	2517
Contig923	727	1026
Contig9233	2651	2945
Contig9235	54	121
Contig9235	545	1033
Contig9235	2497	3307
Contig9237	2814	3238
Contig9239	115	1229
Contig9241	452	1028
Contig9241	2685	3132
Contig9246	47	507
Contig9246	3029	3336
Contig9250	2988	3066
Contig9254	1884	2076
Contig9259	2157	2643
Contig9260	2773	2869
Contig9263	2983	3063
Contig9264	937	1140
Contig9265	2485	3446
Contig9269	2489	3442
Contig927	96	818
Contig9271	1192	1436
Contig9272	2269	2885
Contig9273	2936	3460
Contig9275	1835	1966
Contig9275	2828	3390
Contig9276	987	1631
Contig9277	550	1147
Contig9277	2912	3287
Contig9288	1	982
Contig9288	2119	2482
Contig9288	2567	2844
Contig9298	3162	3467
Contig9300	1472	1846
Contig9300	1998	2149
Contig9301	3134	3488
Contig9305	8	222
Contig9307	2754	2977
Contig9308	42	257
Contig9308	657	824
Contig9308	2249	2681
Contig9319	841	1067
Contig9319	2526	2735
Contig9319	3015	3510
Contig9324	964	1200
Contig9324	2268	2754
Contig9328	388	470
Contig9328	612	918
Contig9328	1181	2586
Contig9334	31	1729
Contig9334	2258	2891
Contig9334	3196	3503
Contig9336	0	297
Contig9339	961	1108
Contig9339	1287	1505
Contig9344	303	1479
Contig9344	2547	3528
Contig9345	130	434
Contig9349	3240	3552
Contig935	43	174
Contig9350	1047	1310
Contig9350	2384	2667
Contig9351	199	529
Contig9352	1219	1601
Contig9352	2459	2525
Contig9352	3168	3546
Contig9354	1824	3351
Contig9355	8	453
Contig9358	440	721
Contig9364	2216	2645
Contig9368	2820	3591
Contig937	327	449
Contig9374	1900	1990
Contig9375	1015	1384
Contig9376	981	1728
Contig9377	1226	1631
Contig9377	2249	3400
Contig9379	1762	2148
Contig9381	216	482
Contig9382	731	1346
Contig939	487	1035
Contig9398	13	889
Contig9398	1091	1442
Contig9398	2716	3302
Contig94	7	810
Contig9401	370	576
Contig9401	867	1272
Contig9401	3116	3630
Contig9402	538	665
Contig9409	0	746
Contig9409	924	1346
Contig9409	1362	2018
Contig9409	3206	3635
Contig9410	1364	1588
Contig9411	291	1020
Contig9411	3040	3316
Contig9413	1037	1421
Contig9415	486	660
Contig9415	1707	2248
Contig9419	2402	3587
Contig9421	2685	3034
Contig9424	1036	1678
Contig9424	1952	2103
Contig9426	1617	2115
Contig943	20	305
Contig9430	3004	3630
Contig9432	2570	2934
Contig9432	3080	3662
Contig9433	3142	3593
Contig9437	2883	3626
Contig9438	2474	3145
Contig9439	853	1354
Contig9440	2952	3489
Contig9441	1668	1969
Contig9441	2400	3686
Contig9445	2818	3230
Contig9445	3390	3692
Contig9446	672	780
Contig9448	1679	2048
Contig9452	1192	1317
Contig9452	2053	2577
Contig9453	1673	2398
Contig9453	2520	3500
Contig9454	2667	3069
Contig9464	3316	3439
Contig9465	33	560
Contig9467	2866	3706
Contig9469	537	1215
Contig9474	2305	3037
Contig9475	33	806
Contig9475	1476	2083
Contig9476	5	1093
Contig9476	1313	2939
Contig9476	3287	3692
Contig9478	1822	2377
Contig9479	2658	2899
Contig9481	123	679
Contig9482	3257	3513
Contig9483	123	325
Contig9483	2248	2767
Contig9486	77	337
Contig9486	1504	1761
Contig9486	3423	3747
Contig9497	155	325
Contig9501	996	1632
Contig9501	3407	3773
Contig9503	2380	3783
Contig9504	1019	1887
Contig9505	216	307
Contig9507	47	363
Contig9508	22	368
Contig9508	3015	3228
Contig9509	207	1365
Contig9514	69	423
Contig9514	1339	1631
Contig9514	1941	2232
Contig9514	3630	3807
Contig9515	2313	3786
Contig9516	67	369
Contig9519	505	1942
Contig9519	2327	2792
Contig9521	53	661
Contig9521	745	1135
Contig9524	1748	3100
Contig9527	3580	3813
Contig9530	3449	3612
Contig9533	554	1736
Contig9533	2536	2872
Contig9533	3183	3803
Contig9534	69	665
Contig9535	1146	1541
Contig954	129	1083
Contig9540	206	585
Contig9540	1246	1559
Contig9540	2845	2950
Contig9542	1865	2632
Contig9544	236	571
Contig9544	1293	1995
Contig9546	2874	3150
Contig9547	124	370
Contig9547	1284	1793
Contig9547	2917	3369
Contig9548	544	1318
Contig9548	2285	2679
Contig9548	3188	3239
Contig9549	3132	3288
Contig9549	3544	3852
Contig9553	2084	2463
Contig9557	716	1352
Contig9564	20	303
Contig9564	573	828
Contig9567	1414	1562
Contig9567	2864	3855
Contig957	86	833
Contig9571	1521	1669
Contig9573	1507	1657
Contig9576	786	1930
Contig9576	2883	3367
Contig9576	3588	3903
Contig9579	1094	1235
Contig9579	2238	2690
Contig9583	2465	3166
Contig9587	14	285
Contig9587	537	711
Contig9587	1117	1217
Contig9589	3619	3888
Contig959	769	994
Contig9591	244	331
Contig9592	59	670
Contig9592	2151	2430
Contig9595	93	402
Contig9595	947	1109
Contig9595	1633	1850
Contig9595	2283	2419
Contig9596	3	789
Contig9597	1728	2060
Contig9597	3330	3778
Contig9603	19	1176
Contig9604	207	359
Contig9608	125	601
Contig961	62	238
Contig9610	40	329
Contig9610	1520	2354
Contig9611	2769	3444
Contig9617	4	117
Contig9625	12	105
Contig9626	2386	3359
Contig9630	3647	3979
Contig9636	2330	2590
Contig9636	3164	3390
Contig9636	3629	3722
Contig9637	32	1316
Contig9637	1970	3100
Contig964	213	677
Contig9640	138	316
Contig9644	3522	4000
Contig9647	43	615
Contig9647	3543	3752
Contig9650	589	656
Contig9650	2579	3454
Contig9654	340	1878
Contig9654	1914	2521
Contig9654	3128	3432
Contig9654	3447	3674
Contig9656	7	301
Contig9656	2491	2588
Contig9656	3352	3674
Contig9657	99	265
Contig9658	44	458
Contig9658	849	1083
Contig9658	3321	4015
Contig9660	3123	3688
Contig9661	30	557
Contig9663	29	713
Contig9666	1941	2244
Contig9666	3569	4033
Contig9669	3902	4044
Contig9670	26	482
Contig9670	1757	3971
Contig9672	607	846
Contig9672	2065	2231
Contig9674	1002	1175
Contig9678	1428	1689
Contig9678	2227	3782
Contig9680	239	690
Contig9680	3669	4064
Contig9681	135	442
Contig9681	3580	4070
Contig9684	637	2641
Contig9684	3254	3388
Contig9684	3530	4006
Contig9689	3461	3927
Contig9691	0	633
Contig9691	1748	2277
Contig9694	2005	2123
Contig9694	2460	2584
Contig9697	698	1492
Contig9699	373	699
Contig9700	109	232
Contig9700	1320	3159
Contig9701	991	1157
Contig9702	1378	1584
Contig9702	1722	1896
Contig9703	3200	3455
Contig9704	3106	3222
Contig9707	1445	4100
Contig9708	2249	2427
Contig971	459	1076
Contig9713	3633	4077
Contig9718	3074	3427
Contig9719	361	643
Contig9721	1477	1654
Contig9723	157	575
Contig9723	640	1039
Contig9725	780	1063
Contig9725	1355	1557
Contig9726	11	361
Contig9727	970	1195
Contig9730	450	908
Contig9730	1814	2093
Contig9732	1662	2411
Contig9733	3223	3413
Contig9733	3671	3970
Contig9736	658	1001
Contig9737	3768	4001
Contig974	207	477
Contig974	672	1054
Contig9741	1034	1336
Contig9741	2643	3363
Contig9745	2839	4157
Contig9748	1587	1822
Contig9748	3732	4124
Contig9750	2041	2318
Contig9750	2473	3546
Contig9751	3318	4199
Contig9755	2909	3262
Contig9755	3606	3990
Contig9760	3553	4147
Contig9761	1431	1630
Contig9762	574	730
Contig9764	3248	4148
Contig9766	663	986
Contig9766	3441	4226
Contig9769	1491	2002
Contig977	46	1084
Contig9770	3759	4136
Contig9771	1738	1839
Contig9774	0	1359
Contig9775	1290	1578
Contig9775	2908	2975
Contig9780	204	390
Contig9780	1550	1692
Contig9784	3020	3120
Contig9787	10	839
Contig9787	2480	2907
Contig9788	4119	4271
Contig9792	857	1501
Contig9794	0	757
Contig9794	2909	3617
Contig9795	2832	2960
Contig9795	3155	4280
Contig9796	2741	3361
Contig9797	9	404
Contig9803	1349	1652
Contig9808	1241	1474
Contig9808	3978	4126
Contig9809	1452	2272
Contig981	42	297
Contig9812	635	716
Contig9812	1315	1802
Contig9812	2693	2798
Contig9812	2997	3794
Contig9813	2332	2798
Contig9817	7	1193
Contig9819	1968	3213
Contig982	452	731
Contig9821	1	518
Contig9821	915	1744
Contig9821	3527	3868
Contig9823	1094	1206
Contig9824	508	1103
Contig9824	2926	4370
Contig9825	104	555
Contig9825	3147	3977
Contig9826	1376	2440
Contig9830	3975	4310
Contig9838	3995	4156
Contig9839	54	243
Contig9840	289	560
Contig9845	38	404
Contig9845	580	1447
Contig9845	1787	1935
Contig9846	25	96
Contig9846	1029	2083
Contig9846	3808	4093
Contig9849	2764	3253
Contig9851	6	4091
Contig9852	824	1227
Contig9854	842	2415
Contig9856	951	1187
Contig9856	2241	4142
Contig9858	1038	1183
Contig9861	4138	4337
Contig9862	3912	4494
Contig9867	2369	2599
Contig9872	2912	3092
Contig9872	3471	3743
Contig9873	11	732
Contig9873	1083	1282
Contig9873	3969	4064
Contig9877	1145	2624
Contig9877	2886	3040
Contig9878	3	84
Contig9879	4092	4521
Contig988	0	406
Contig9881	46	886
Contig9881	1104	2016
Contig9881	3387	4467
Contig9885	1478	1808
Contig9887	3728	4033
Contig9889	414	1440
Contig9892	67	258
Contig9892	4037	4116
Contig9896	365	590
Contig9897	14	373
Contig9900	276	489
Contig9900	2414	2768
Contig9902	3182	3520
Contig9903	2422	2797
Contig9905	3414	4545
Contig9906	334	633
Contig9906	813	2562
Contig9906	3941	4296
Contig9908	4231	4568
Contig9910	48	540
Contig9910	858	1263
Contig9911	2	296
Contig9911	1930	2764
Contig9912	292	723
Contig9917	2324	2614
Contig9918	660	916
Contig9918	3025	3494
Contig9918	3981	4333
Contig9928	4517	4633
Contig9933	406	1175
Contig9933	2568	3396
Contig9933	3853	4131
Contig9935	2115	2183
Contig9935	3676	4526
Contig9938	43	401
Contig9938	3209	3540
Contig9938	4117	4323
Contig9938	4528	4618
Contig9939	3171	3487
Contig9939	4396	4646
Contig9946	4165	4713
Contig9948	1091	1214
Contig9948	3185	4160
Contig9950	4423	4648
Contig9952	4465	4599
Contig9956	27	344
Contig9956	3297	3511
Contig9957	20	212
Contig9958	4400	4752
Contig9962	2367	2520
Contig9962	3112	3764
Contig9966	1480	2549
Contig9968	1722	2515
Contig9969	8	162
Contig9980	51	106
Contig9980	3559	4149
Contig9981	1294	1399
Contig9981	3035	3388
Contig9982	4337	4699
Contig9983	938	1759
Contig9986	4019	4184
Contig9987	1934	2485
Contig9987	2786	2855
Contig9988	49	770
Contig9988	2691	2888
Contig9993	1034	1100
Contig9994	4416	4587
Contig9997	57	313
Contig9997	493	690
Contig9997	1264	1514
Contig9999	2446	2691
```
