## Supplementary material for "Diverse RNA interference strategies in early-branching metazoans": Amphimedon_piRNAs_unique_merged.bed

```
Contig10002	2	2920
Contig10007	80	572
Contig10007	902	998
Contig10015	1098	1188
Contig10015	2287	2499
Contig10015	3709	4083
Contig10037	59	302
Contig10037	4302	4487
Contig10042	1904	1978
Contig10058	915	1038
Contig10067	1825	1913
Contig10067	2425	2638
Contig10074	739	1334
Contig10074	2507	2862
Contig10074	3920	4827
Contig10076	360	423
Contig10076	4774	5024
Contig10092	4553	5194
Contig10099	0	173
Contig10099	368	604
Contig10099	1418	3562
Contig10103	4656	5091
Contig10116	5191	5263
Contig10149	4043	4301
Contig10197	3929	4030
Contig10202	868	1210
Contig10206	352	532
Contig10211	2350	2704
Contig10214	756	945
Contig10216	5471	5552
Contig10242	1029	1237
Contig10268	2630	2767
Contig10289	3410	3536
Contig10289	5403	5593
Contig10295	182	579
Contig10295	2018	2131
Contig10298	5036	6279
Contig10318	6150	6279
Contig10331	3530	3839
Contig10338	3914	4107
Contig10344	1682	2512
Contig10344	5369	5686
Contig10344	6195	6499
Contig10368	30	161
Contig10391	249	356
Contig10391	721	883
Contig10433	202	503
Contig10433	813	1115
Contig10438	12	185
Contig10455	3316	4107
Contig10517	5922	6251
Contig10527	1930	2043
Contig10540	6101	6341
Contig10575	29	335
Contig10575	593	807
Contig10596	6834	7082
Contig10606	7068	7306
Contig10625	3261	3315
Contig10625	3403	3614
Contig10625	3882	3971
Contig10627	2890	3092
Contig10627	6411	6527
Contig10627	7105	7243
Contig10636	1592	1726
Contig10646	6820	7100
Contig10652	3109	3494
Contig10652	6658	6814
Contig10662	7280	7413
Contig10687	1519	2061
Contig10687	2407	2590
Contig10687	3230	3525
Contig10687	3731	3987
Contig10687	4291	4506
Contig10694	3976	5576
Contig10694	5788	6413
Contig10702	1697	1917
Contig10720	175	506
Contig10720	2103	2784
Contig10720	5267	5437
Contig10728	718	1043
Contig10728	1355	2367
Contig10730	421	683
Contig10742	6363	6706
Contig10749	6367	6659
Contig10773	487	830
Contig10773	1311	1397
Contig10773	6295	6405
Contig1078	610	719
Contig10785	1342	2602
Contig10789	421	1085
Contig10810	1312	1737
Contig10819	179	251
Contig10819	6910	6994
Contig10830	1889	2012
Contig10830	2301	2357
Contig10847	3512	3766
Contig10850	5354	5759
Contig10863	6538	6610
Contig10865	7312	7783
Contig10869	1371	1470
Contig10869	1951	2110
Contig10869	3947	4296
Contig10870	116	200
Contig10870	2614	2988
Contig10870	3926	4019
Contig10870	4600	4845
Contig10870	6764	6836
Contig10881	36	157
Contig10881	7124	7269
Contig10892	3564	3663
Contig10892	6752	7119
Contig10898	385	491
Contig10898	687	912
Contig10898	6082	6300
Contig10899	4310	4519
Contig10927	3466	3648
Contig10927	5010	5232
Contig10929	861	1067
Contig10929	4552	4750
Contig10933	6005	6234
Contig10933	6979	7045
Contig10945	1149	1313
Contig10945	1520	1765
Contig10950	7315	7469
Contig10958	5267	5367
Contig10959	6595	6737
Contig10970	2570	2712
Contig10978	7183	7264
Contig11002	3915	4249
Contig11007	6763	7228
Contig11008	1089	1179
Contig11008	6125	6272
Contig11008	6976	7160
Contig11008	7348	8106
Contig11020	5868	5941
Contig11020	6115	6201
Contig11020	6787	7138
Contig11037	7555	8161
Contig11050	6195	6337
Contig11053	1576	1998
Contig11053	3627	3983
Contig11053	4222	5489
Contig11053	6583	6716
Contig11053	6956	7405
Contig11054	57	339
Contig11067	85	406
Contig11067	6642	7067
Contig11093	2259	2332
Contig11099	486	704
Contig11099	955	1197
Contig11099	1365	1431
Contig11101	3	1055
Contig11111	22	590
Contig11111	6749	7174
Contig11113	7737	7818
Contig11114	7570	7629
Contig11151	4680	5104
Contig11153	553	1012
Contig11153	2540	2608
Contig11164	5966	6343
Contig11164	7257	7517
Contig11164	7875	8243
Contig11167	7346	7799
Contig11186	1314	1422
Contig11187	4291	4584
Contig11188	1129	1342
Contig11190	7968	8356
Contig1122	732	984
Contig11222	8327	8719
Contig11225	303	515
Contig11231	5811	6713
Contig11231	6757	7341
Contig11231	7449	7556
Contig11234	1566	1685
Contig11272	2807	3272
Contig11272	8148	8310
Contig11272	8501	8773
Contig11278	6737	7420
Contig11281	7675	7867
Contig11282	1374	1461
Contig11282	7938	8038
Contig11286	390	712
Contig11286	4944	5223
Contig11286	5425	5880
Contig11300	6806	7065
Contig11314	675	1041
Contig11314	1316	1696
Contig11321	2788	2906
Contig11324	3210	3823
Contig11339	7403	7532
Contig11388	740	1502
Contig11392	179	569
Contig11392	1675	2210
Contig11392	2447	2732
Contig11392	2917	3361
Contig11398	7618	8364
Contig11398	8619	8750
Contig11403	1945	2284
Contig11405	110	409
Contig11420	2754	3134
Contig11427	2573	2693
Contig11434	531	593
Contig11434	2369	2757
Contig11434	2983	3113
Contig11434	8906	9625
Contig11442	7570	8063
Contig11442	8456	8700
Contig11448	4556	4620
Contig11481	5042	5198
Contig11481	7191	7261
Contig11486	7044	7148
Contig11487	1914	2098
Contig11487	8314	8405
Contig11501	3491	3573
Contig11507	135	270
Contig11507	3548	3760
Contig11508	8433	8571
Contig11511	2	276
Contig11511	3250	3526
Contig11511	8330	8794
Contig11522	2112	3383
Contig11522	5752	5927
Contig11522	6189	6347
Contig11522	6886	6976
Contig11522	7317	7891
Contig11526	523	964
Contig11526	3211	3322
Contig11545	1718	2303
Contig11545	9278	9449
Contig11549	9842	10199
Contig11551	4227	4495
Contig11551	8195	8255
Contig11560	4088	4189
Contig11562	9710	9791
Contig11563	4074	4231
Contig11563	8758	9728
Contig11567	9472	9689
Contig11569	2325	2459
Contig11570	4941	5289
Contig11575	6560	6719
Contig11575	7869	7942
Contig11575	8928	9162
Contig11577	286	561
Contig11577	3200	3627
Contig11583	3021	3944
Contig11583	6866	6926
Contig11590	1902	3361
Contig11590	4296	4856
Contig11590	5125	5787
Contig11605	6881	7047
Contig11606	80	375
Contig11606	7142	7335
Contig11612	2504	2686
Contig11612	5273	5769
Contig11622	106	391
Contig11642	8251	8393
Contig11646	172	263
Contig11650	7463	7845
Contig11654	4638	4744
Contig11667	5326	6066
Contig11667	6830	6930
Contig11667	7508	8215
Contig11667	8793	10017
Contig11667	10426	10581
Contig11674	42	178
Contig11674	6473	6758
Contig11675	3328	3641
Contig11675	5578	5832
Contig11699	1994	2210
Contig11712	3051	3177
Contig11712	3723	3835
Contig11714	2973	3067
Contig11724	2945	3184
Contig11727	3454	3674
Contig11727	4396	4922
Contig11727	8384	9327
Contig11754	699	1117
Contig11754	4324	4667
Contig11754	5644	5730
Contig11754	6735	6926
Contig11754	11244	11488
Contig11755	11554	11772
Contig11766	459	550
Contig11778	54	471
Contig11778	2894	3331
Contig11778	4642	4938
Contig11778	5174	5401
Contig11778	5559	5736
Contig11778	6020	6077
Contig11778	11774	11897
Contig11785	274	709
Contig11786	1337	1521
Contig11786	2369	2428
Contig11786	3188	3766
Contig11786	4454	4593
Contig11788	987	1163
Contig11802	6308	6396
Contig11802	7094	7223
Contig11802	11746	12043
Contig11814	12173	12249
Contig11827	11181	11389
Contig11829	1833	2230
Contig11829	2719	3142
Contig11830	4818	5321
Contig11831	11215	11675
Contig11845	3179	3460
Contig11845	8659	8851
Contig11850	8623	8963
Contig11850	10262	10430
Contig11857	10342	10451
Contig11860	10760	11378
Contig11866	12369	12654
Contig11883	4805	4983
Contig11885	5314	5969
Contig11885	5974	6292
Contig11885	6321	6631
Contig11885	6874	7135
Contig11885	7900	8159
Contig11885	12765	12911
Contig11886	219	286
Contig11886	1813	2367
Contig11886	4754	5201
Contig11886	7123	7715
Contig11886	8472	9018
Contig11894	11450	12206
Contig11902	3908	4223
Contig11905	7949	8253
Contig11911	4117	4636
Contig11912	190	301
Contig11912	4055	4883
Contig11912	5677	5800
Contig11912	8370	8652
Contig11912	9697	10879
Contig11916	4581	4765
Contig11925	397	721
Contig11925	947	1021
Contig11925	4038	4215
Contig11925	4386	4637
Contig11928	12290	12712
Contig11932	8538	8816
Contig11934	26	395
Contig11934	13303	13383
Contig11936	2593	2665
Contig11943	10254	10327
Contig11966	6352	7152
Contig11986	3629	3756
Contig11986	4436	5024
Contig11986	5885	6031
Contig11986	11526	11724
Contig11988	8192	8245
Contig11995	108	997
Contig11995	1279	1639
Contig11995	2249	2892
Contig11995	6280	6561
Contig11996	11412	11501
Contig12003	3681	3771
Contig12003	6260	6501
Contig12003	7468	7737
Contig12003	8225	8636
Contig12003	10968	11511
Contig12003	11755	12145
Contig12003	12323	12540
Contig12005	12345	12563
Contig12005	12711	13675
Contig12005	13887	14104
Contig1202	820	1071
Contig12020	5291	6422
Contig12020	7103	7619
Contig12022	5822	6088
Contig12022	9964	10394
Contig12026	3573	4000
Contig12027	13175	13522
Contig12028	40	794
Contig12028	6887	7114
Contig12028	9104	9253
Contig12028	10324	10503
Contig12038	14282	14464
Contig12041	4172	4324
Contig12041	14116	14352
Contig12043	997	1293
Contig12043	9000	9176
Contig12045	4795	5003
Contig12045	10280	10726
Contig12045	11472	11669
Contig12045	12835	12963
Contig12046	7250	7547
Contig12046	8428	9074
Contig12049	13854	13991
Contig12063	12994	13173
Contig12066	13096	14117
Contig12066	14336	14825
Contig12067	8075	8215
Contig12067	10740	10850
Contig12068	11999	12236
Contig12074	7258	7340
Contig12075	302	1047
Contig12075	1236	1542
Contig12075	2175	2397
Contig12075	2607	2979
Contig12075	3420	3569
Contig12081	523	726
Contig12081	979	1158
Contig12081	10523	10829
Contig12081	11021	13759
Contig12081	14891	14945
Contig12082	4537	4756
Contig12082	5752	5967
Contig12082	6454	6789
Contig12082	12247	12447
Contig12082	13026	13234
Contig12082	13617	13765
Contig12087	12896	12996
Contig12087	13533	13640
Contig12100	3888	4361
Contig12100	4403	4855
Contig12100	5513	5600
Contig12100	10558	10767
Contig12105	8077	8390
Contig12116	14754	15381
Contig12117	3551	3674
Contig12117	3920	4505
Contig12126	624	727
Contig12126	8987	9609
Contig12126	11944	12389
Contig12127	9243	9434
Contig12127	14145	14198
Contig12141	8	325
Contig12142	14496	15059
Contig12150	5776	6267
Contig12150	7835	8112
Contig12155	6052	6320
Contig12158	14074	14535
Contig12160	3979	4367
Contig12160	14403	14569
Contig12164	15647	15809
Contig12165	533	710
Contig12165	1105	1263
Contig12165	2984	3238
Contig12165	4620	4808
Contig12165	6682	7222
Contig12165	10177	10334
Contig12165	13352	13459
Contig12165	13524	13721
Contig12165	14559	14786
Contig12165	14945	15192
Contig12165	15412	15548
Contig12165	15700	15919
Contig12167	5223	5400
Contig12167	7051	7163
Contig12167	7505	7745
Contig12173	186	503
Contig12173	5937	6204
Contig12173	7483	7554
Contig12173	7765	7880
Contig12173	8042	8126
Contig12173	12693	13135
Contig12173	14918	15362
Contig12188	5429	5726
Contig12188	5945	6834
Contig12190	7174	7838
Contig12190	9282	9400
Contig12190	13579	13721
Contig12193	839	949
Contig12193	1076	1238
Contig12195	5151	6084
Contig12195	7554	7855
Contig12195	9842	9927
Contig12195	10888	11045
Contig12195	14733	15831
Contig12195	16101	16508
Contig12196	142	286
Contig12199	7233	7449
Contig12201	3330	3767
Contig12203	6173	6371
Contig12206	5567	5686
Contig12206	8397	8842
Contig12206	9004	9531
Contig12206	9763	10074
Contig12206	13063	13185
Contig12206	13780	14116
Contig12206	15331	15629
Contig12207	74	253
Contig12207	692	1327
Contig12207	1554	1787
Contig12213	3368	3718
Contig12213	16589	16711
Contig12214	1817	1999
Contig12214	2183	2995
Contig12214	3460	3615
Contig12214	4300	4558
Contig12214	8693	9770
Contig12214	15255	16327
Contig12214	16478	16698
Contig12215	5276	5394
Contig12215	5565	5706
Contig12231	8657	9008
Contig12235	64	218
Contig12235	526	1415
Contig12235	6339	6485
Contig12235	10467	10804
Contig12235	11111	11336
Contig12235	11534	12210
Contig12235	13048	13205
Contig12247	14855	14947
Contig12252	15565	15713
Contig12253	14351	14884
Contig12255	3417	3815
Contig12255	5252	6127
Contig12255	7695	8102
Contig12256	4870	5051
Contig12256	10707	10815
Contig12258	8308	8471
Contig12258	8534	8723
Contig12261	2199	2454
Contig12261	3862	3944
Contig12261	13273	13441
Contig12263	42	721
Contig12263	3785	4121
Contig12263	6262	6760
Contig12263	9601	9841
Contig12266	12272	12408
Contig12268	1110	1335
Contig12268	6963	7042
Contig12268	7653	8352
Contig12268	8631	8962
Contig12268	12391	12506
Contig12268	13773	13933
Contig12268	14434	14662
Contig12269	11334	11465
Contig12271	17546	17823
Contig12280	9336	9745
Contig12280	9992	10791
Contig12284	6960	7470
Contig12284	8433	8515
Contig12287	5850	5977
Contig12287	6482	6637
Contig12287	7017	7429
Contig12287	9664	9869
Contig12287	17166	17715
Contig12296	11281	11398
Contig12296	13913	14313
Contig12298	158	504
Contig12298	1590	1683
Contig12298	2748	2944
Contig12298	6747	6847
Contig12301	1185	1572
Contig12301	2803	3008
Contig12301	3208	3326
Contig12301	6830	7031
Contig12301	15131	15323
Contig12304	5908	6069
Contig12306	8064	8358
Contig12306	9513	9725
Contig12307	11003	11169
Contig12316	93	291
Contig12316	3109	3964
Contig12316	14439	14549
Contig12317	1217	1374
Contig12317	8493	8624
Contig12317	9208	10322
Contig12317	10788	11145
Contig12317	11459	12450
Contig12317	13526	13704
Contig12317	13862	13966
Contig12324	7873	8221
Contig12324	8879	9016
Contig12324	9460	9587
Contig12324	14433	14544
Contig12325	3657	3849
Contig12325	18447	18755
Contig12330	4742	5197
Contig12330	5414	5819
Contig12330	6058	6189
Contig12330	6395	6473
Contig12330	17622	17719
Contig12337	5106	5311
Contig12338	18342	18837
Contig12338	19085	19180
Contig12339	1563	1682
Contig12339	4399	4511
Contig12339	14026	14439
Contig12339	16269	16428
Contig12339	18902	19179
Contig12340	275	400
Contig12353	1542	1755
Contig12353	1884	2308
Contig12353	2730	2813
Contig12353	10542	10672
Contig12353	10837	11039
Contig12353	17191	17347
Contig12353	18138	18355
Contig12367	3803	4278
Contig12367	9151	9597
Contig12367	12621	12828
Contig12374	12019	12269
Contig12374	17842	17916
Contig12386	3770	3970
Contig12386	6886	6967
Contig12386	11427	11581
Contig12387	298	482
Contig12387	598	673
Contig12387	1286	1456
Contig12387	12989	13123
Contig12387	17801	18074
Contig12387	18343	18518
Contig12393	2534	2857
Contig12393	3588	3965
Contig12393	4322	4583
Contig12393	5455	5865
Contig12393	6733	7039
Contig12393	10233	10427
Contig12393	14492	14752
Contig12393	17044	17132
Contig12415	12332	13416
Contig12418	8850	9328
Contig12420	8532	9119
Contig12422	14423	14504
Contig12427	19932	20775
Contig12434	20424	20601
Contig12436	6875	6944
Contig12436	7656	7729
Contig12436	9595	9749
Contig12437	12854	12939
Contig12439	556	641
Contig12439	12215	12339
Contig12439	20116	20904
Contig12447	612	981
Contig12447	2045	2700
Contig12447	5713	5768
Contig12447	12194	12513
Contig12447	12758	13024
Contig12447	14155	14309
Contig12448	19436	19808
Contig12448	21218	21522
Contig12449	15	1152
Contig12449	1497	2403
Contig12449	2634	3389
Contig12449	4078	4146
Contig12450	1731	2079
Contig12450	2243	2404
Contig12450	8080	8264
Contig12450	9048	9207
Contig12450	13699	13951
Contig12450	17505	17754
Contig12456	1299	1853
Contig12459	65	189
Contig12461	2506	3491
Contig12461	7768	7943
Contig12461	8191	8405
Contig12461	10368	10780
Contig12464	14574	14917
Contig12472	13915	14200
Contig12472	14659	14848
Contig12472	15280	15456
Contig12472	16144	16908
Contig12472	21920	22034
Contig12474	1035	1127
Contig12474	7193	7661
Contig12474	8269	8479
Contig12474	13194	13309
Contig12474	19637	19792
Contig12474	21557	21827
Contig12477	15037	15381
Contig12483	13353	13547
Contig12484	9025	9451
Contig12487	15832	16045
Contig12488	14194	14360
Contig12489	14022	14743
Contig12489	15737	16544
Contig12496	10445	10590
Contig12499	2991	3277
Contig12499	21047	21169
Contig12501	18940	19589
Contig12501	19740	19904
Contig12506	1288	1833
Contig12514	21979	22339
Contig12516	7342	7662
Contig12519	22777	22896
Contig12523	9091	9292
Contig12523	10428	10618
Contig12523	10896	11083
Contig12523	12178	12355
Contig12523	17449	17908
Contig12527	43	507
Contig12527	1314	1421
Contig12527	3245	3495
Contig12527	13760	13842
Contig12531	5131	5218
Contig12531	8711	9067
Contig12531	9220	9930
Contig12531	10061	10589
Contig12531	20405	20466
Contig12531	22920	22986
Contig12539	20233	20316
Contig12540	10314	10459
Contig12544	22482	22647
Contig12547	7986	8117
Contig12549	10189	10742
Contig12549	11079	11625
Contig12549	12803	12989
Contig12549	16164	16700
Contig12549	17220	17272
Contig12549	22766	22929
Contig12553	14447	14592
Contig12553	17840	18093
Contig12553	18746	18979
Contig12553	19086	19506
Contig12554	1561	1785
Contig12556	12861	13003
Contig12565	16524	16591
Contig12568	2529	2613
Contig12568	13191	13659
Contig12568	17455	17963
Contig12569	993	1277
Contig12570	15574	15670
Contig12577	563	928
Contig12577	12888	13080
Contig12577	20013	20162
Contig12578	17163	17383
Contig12583	16162	16639
Contig12585	898	1046
Contig12585	2562	2651
Contig12585	2867	2948
Contig12585	14092	14193
Contig12585	15337	15617
Contig12585	18451	18571
Contig12586	958	1181
Contig12586	9607	10286
Contig12586	13032	13172
Contig12586	13654	14018
Contig12586	19700	20147
Contig12586	20370	20625
Contig12586	24735	25815
Contig12590	16473	16646
Contig12590	20782	20878
Contig12591	20580	21035
Contig12594	15223	15615
Contig12594	16577	16772
Contig12594	21094	21442
Contig12594	23017	23273
Contig12597	15353	15537
Contig12603	3816	3990
Contig12611	8829	9026
Contig12611	15424	15503
Contig12611	17574	17846
Contig12611	18055	18254
Contig12611	23610	23760
Contig12617	24855	24958
Contig12621	3754	3831
Contig12621	9257	9505
Contig12621	11533	11722
Contig12623	1755	2989
Contig12623	3044	3285
Contig12623	4156	4578
Contig12623	5213	5292
Contig12623	18240	18360
Contig12623	25286	25377
Contig12631	12697	12871
Contig12633	6376	6802
Contig12633	7039	8033
Contig12633	8819	9073
Contig12633	13381	13918
Contig12633	15546	15967
Contig12633	16182	16323
Contig12633	16557	16658
Contig12635	3747	3957
Contig12635	4503	4988
Contig12635	13002	13164
Contig12639	132	759
Contig12639	10008	10376
Contig12639	12027	12711
Contig12644	14737	14993
Contig12645	5125	5409
Contig12645	6962	7399
Contig12645	8566	9205
Contig12645	10147	10257
Contig12648	3653	3852
Contig12648	4458	4839
Contig1265	18	308
Contig12650	23116	23319
Contig12657	6948	7148
Contig12659	1333	1556
Contig12659	16879	16962
Contig12659	20105	20262
Contig12659	21183	21569
Contig12659	26184	26440
Contig12662	26412	26573
Contig12666	7433	7647
Contig12666	7816	8617
Contig12666	11172	11602
Contig12666	24349	24743
Contig12667	16315	16559
Contig12667	21443	21915
Contig12667	22306	23885
Contig12667	24077	24128
Contig12667	28421	28737
Contig12669	9349	9549
Contig12669	11223	11348
Contig12669	15069	15643
Contig12669	18184	18253
Contig12669	21525	21728
Contig12669	28904	29248
Contig12669	29475	29693
Contig12669	29921	30359
Contig12670	9389	9572
Contig12670	10533	10837
Contig12670	14145	14403
Contig12670	15094	15151
Contig12670	17286	17563
Contig12670	18277	18866
Contig12670	19454	21062
Contig12670	21761	21929
Contig12670	22288	23840
Contig12670	23988	24495
Contig12670	24897	25342
Contig12670	26988	27284
Contig12670	27544	27682
Contig12670	28840	29353
Contig12670	29746	30173
Contig12673	2960	3125
Contig12675	31190	31308
Contig12679	6589	6688
Contig12679	8465	8603
Contig12680	7932	8379
Contig12680	9945	10064
Contig12688	6107	6206
Contig12688	29728	29810
Contig12690	26995	27155
Contig12694	13832	14053
Contig12694	14131	14402
Contig12696	18602	18955
Contig12696	19192	19518
Contig12696	19825	20127
Contig12696	20403	21038
Contig12696	21258	22347
Contig12696	23599	23781
Contig12696	23981	24166
Contig12696	33077	33392
Contig12697	9196	9547
Contig12697	21659	21734
Contig12697	23659	23988
Contig12701	6868	7003
Contig12701	17116	17422
Contig12703	1254	1470
Contig12703	2091	2281
Contig12703	4033	4192
Contig12703	7315	7827
Contig12703	8384	8471
Contig12703	13651	13769
Contig12703	17080	17742
Contig12703	26057	26310
Contig12703	29662	29820
Contig12705	33082	33268
Contig12705	33482	33895
Contig12706	22021	22276
Contig12706	26119	26446
Contig12707	2693	3281
Contig12707	28920	29081
Contig12709	26813	27033
Contig12709	27419	27758
Contig12711	1282	1932
Contig12711	18491	18688
Contig12711	27740	28559
Contig12712	33685	34040
Contig12713	1565	2043
Contig12713	31809	31971
Contig12714	31877	31976
Contig12718	4316	4470
Contig12718	5278	5789
Contig12718	8334	8403
Contig12718	12264	12596
Contig12718	12944	13035
Contig12718	33955	34247
Contig12718	34657	34823
Contig12726	12218	12294
Contig12728	9472	9713
Contig12728	10016	10203
Contig12728	10857	10970
Contig12728	13338	13486
Contig12728	25571	26642
Contig12728	27409	28570
Contig12728	28629	28722
Contig12728	28726	29072
Contig12728	29765	30239
Contig12728	30349	31762
Contig12730	968	1059
Contig12730	2570	3903
Contig12730	8586	8766
Contig12730	8948	9555
Contig12730	10210	10529
Contig12730	12741	12854
Contig12730	13297	13524
Contig12730	14445	15651
Contig12733	6027	6139
Contig12733	10859	10963
Contig12733	12734	13275
Contig12733	13832	14553
Contig12733	15026	15498
Contig12733	15871	15940
Contig12733	16079	16262
Contig12733	25095	25401
Contig12733	25857	26291
Contig12733	26819	26937
Contig12733	27144	27275
Contig12733	27551	27688
Contig12733	29410	29796
Contig12733	30413	30780
Contig12733	33403	33582
Contig12733	34276	34448
Contig12734	16380	16443
Contig12737	25433	25615
Contig12738	25506	25612
Contig12738	30455	30983
Contig12738	32991	33126
Contig12744	10550	10663
Contig12744	18714	19056
Contig12744	24275	24385
Contig12744	25048	25334
Contig12744	33824	33897
Contig12744	35355	35509
Contig12745	2463	2601
Contig12745	3048	3149
Contig12745	4477	6083
Contig12745	9085	9241
Contig12745	12773	12880
Contig12745	22891	22960
Contig12745	25503	25884
Contig12745	30857	30986
Contig12748	15310	15553
Contig12748	31246	31501
Contig12755	3104	3540
Contig12755	3955	4034
Contig12757	18484	18758
Contig12759	7009	7272
Contig12762	6509	6763
Contig12766	22033	22874
Contig12777	645	952
Contig12777	1941	3548
Contig12777	12017	12489
Contig12777	19491	19775
Contig12777	24660	25057
Contig12777	28055	28982
Contig12777	30350	30575
Contig12777	30614	31125
Contig12777	32363	32775
Contig12777	36969	37175
Contig12777	37900	37990
Contig12777	38884	38997
Contig12781	853	966
Contig12781	2200	2342
Contig12781	2648	2811
Contig12781	7816	7988
Contig12781	8260	8617
Contig12781	25585	26694
Contig12781	27080	27136
Contig12781	27251	27852
Contig12781	31756	32867
Contig12781	33339	33420
Contig12781	33775	34201
Contig12781	35094	36281
Contig12781	38261	38449
Contig12781	39834	40084
Contig12782	15356	16008
Contig12782	16501	16562
Contig12782	17156	17207
Contig12782	17406	17746
Contig12785	16228	16631
Contig12785	24675	24786
Contig12785	26282	26393
Contig12787	8149	8443
Contig12787	8648	8830
Contig12788	39336	39537
Contig12790	7928	8405
Contig12790	10174	11769
Contig12790	11784	11889
Contig12790	21931	22102
Contig12790	22456	22584
Contig12790	25977	26427
Contig12798	31289	31801
Contig12799	8615	8828
Contig12802	126	332
Contig12804	3283	3741
Contig12804	3945	4269
Contig12804	9586	9726
Contig12804	36997	37546
Contig12804	38566	38765
Contig12806	11032	11244
Contig12806	32762	33152
Contig12806	34780	34948
Contig12806	35280	36212
Contig12807	453	662
Contig12807	3419	3513
Contig12807	4245	4640
Contig12807	16526	16798
Contig12807	34608	34668
Contig12807	35224	35377
Contig12808	39447	39575
Contig12810	5566	5641
Contig12810	19092	19241
Contig12810	28747	29235
Contig12812	23226	23350
Contig12816	8920	9055
Contig12816	24544	24675
Contig12816	31260	31388
Contig12818	13311	13580
Contig12818	20134	20435
Contig12819	25912	26051
Contig12823	24690	24849
Contig12823	25258	25472
Contig12825	25468	25521
Contig12826	2402	2598
Contig12832	2661	2915
Contig12832	3242	3319
Contig12832	8488	8596
Contig12838	34234	34385
Contig12850	5518	5669
Contig12851	33337	33688
Contig12853	14912	15881
Contig12859	18200	18334
Contig12859	21182	21452
Contig12859	27299	27573
Contig12859	29898	30074
Contig12859	35891	36500
Contig12859	39157	39943
Contig12859	44377	44686
Contig12859	45775	45927
Contig12859	46594	46831
Contig12859	47059	47161
Contig12863	13852	14002
Contig12864	18551	18634
Contig12864	19555	20508
Contig12864	22460	22794
Contig12864	23042	23239
Contig12864	31827	32100
Contig12864	32538	32590
Contig12864	34370	34462
Contig12865	1218	1661
Contig12865	3850	4575
Contig12865	7050	7712
Contig12865	45080	45432
Contig12865	46998	47174
Contig12866	11271	11555
Contig12866	48488	48705
Contig12867	9248	9358
Contig12868	44722	45094
Contig12871	38332	38484
Contig12878	32921	33740
Contig12879	6221	6910
Contig12879	15935	16085
Contig12881	6630	6854
Contig12881	46656	46897
Contig12882	41427	42171
Contig12882	44730	45142
Contig12882	45300	46028
Contig12882	47907	48017
Contig12883	7825	8252
Contig12883	12475	12678
Contig12884	559	630
Contig12885	572	759
Contig12885	3946	4131
Contig12885	4802	4997
Contig12885	5201	5261
Contig12885	6314	6512
Contig12885	9864	9958
Contig12885	30495	31062
Contig12885	33236	33369
Contig12885	34827	35031
Contig12885	36344	36486
Contig12885	37123	37434
Contig12885	43319	44212
Contig12885	45238	45866
Contig12885	47553	47721
Contig12886	179	728
Contig12886	10762	10933
Contig12886	17206	17427
Contig12886	42363	42958
Contig12886	43990	44301
Contig12890	48132	48271
Contig12891	658	780
Contig12894	29037	29228
Contig12895	741	1419
Contig12895	2077	2383
Contig12895	2670	3011
Contig12895	4546	4806
Contig12895	12910	13119
Contig12895	13899	14464
Contig12895	15145	15237
Contig12899	35988	36122
Contig12900	33287	33494
Contig12900	45890	46025
Contig12901	13534	13698
Contig12901	15587	15779
Contig12901	33265	33467
Contig12901	41751	41830
Contig12901	46790	47730
Contig12902	11140	11199
Contig12903	7276	7476
Contig12903	7660	7782
Contig12903	9408	10030
Contig12903	11892	12367
Contig12903	13030	13172
Contig12903	16685	16837
Contig12903	20025	20226
Contig12903	20378	20473
Contig12903	29058	29160
Contig12903	30816	30910
Contig12906	15011	15269
Contig12911	22511	22717
Contig12911	30634	30724
Contig12911	35504	36199
Contig12911	36404	37070
Contig12911	37262	38049
Contig12911	38754	39002
Contig12911	48436	48903
Contig12911	49081	49699
Contig12915	16379	16681
Contig12915	20042	20121
Contig12916	29680	29760
Contig12917	6648	6930
Contig12917	8028	8158
Contig12917	14172	14573
Contig12917	14917	15495
Contig12917	17216	17702
Contig12917	19389	19636
Contig12917	21117	21560
Contig12917	38204	38379
Contig12919	8006	8339
Contig12920	36981	37155
Contig12920	46506	46775
Contig12920	48736	49007
Contig12920	50205	50407
Contig12921	147	276
Contig12921	21910	22299
Contig12921	22474	22718
Contig12921	22912	23026
Contig12921	24421	24492
Contig12921	30615	30835
Contig12921	49678	50385
Contig12921	54265	54533
Contig12929	9287	10148
Contig12929	10535	10712
Contig12929	11018	11466
Contig12929	27307	27493
Contig12932	1407	1494
Contig12935	53544	53882
Contig12936	32336	32510
Contig12937	9618	10438
Contig12938	2885	3215
Contig12938	14517	14757
Contig12938	18622	18836
Contig12938	19769	20007
Contig12938	20190	20306
Contig12938	26148	26260
Contig12938	29675	29850
Contig12938	31442	31538
Contig12938	35944	36335
Contig12941	27368	27485
Contig12946	16036	16212
Contig12946	16797	17338
Contig12946	26508	26649
Contig12946	29563	29692
Contig12946	33227	33729
Contig12946	46946	47394
Contig12948	617	772
Contig12948	3240	3314
Contig12948	15796	15991
Contig12948	23644	23741
Contig12948	27018	27179
Contig12948	29450	29575
Contig12949	3429	3567
Contig12949	4060	4287
Contig12949	8967	9675
Contig12949	17025	17251
Contig12949	19672	20145
Contig12949	20852	20970
Contig12949	23399	23570
Contig12949	23584	24362
Contig12949	24500	24602
Contig12949	24923	25039
Contig12949	39737	39831
Contig12949	40593	41257
Contig12949	44558	44829
Contig12949	48998	49243
Contig12949	50355	50629
Contig12949	54898	55373
Contig12954	3167	3297
Contig12956	5722	6056
Contig12957	1132	1596
Contig12957	6540	6660
Contig12957	10695	10852
Contig12957	19386	19619
Contig12957	20486	20761
Contig12957	22371	22485
Contig12957	28910	29925
Contig12957	32235	32533
Contig12957	37093	37253
Contig12957	44761	45813
Contig12960	2496	2833
Contig12960	18904	19112
Contig12960	28428	28494
Contig12960	39455	39579
Contig12960	41114	41391
Contig12960	48239	48431
Contig12960	48506	48886
Contig12960	56799	56916
Contig12961	49147	49298
Contig12962	18467	18677
Contig12963	8577	8662
Contig12963	9191	10060
Contig12963	10160	10412
Contig12963	12895	13668
Contig12963	15879	16136
Contig12963	17062	17152
Contig12963	17926	18276
Contig12963	18828	19258
Contig12963	19634	19918
Contig12963	20870	20978
Contig12963	21893	22051
Contig12963	22456	24589
Contig12963	26444	26544
Contig12963	27201	27366
Contig12963	28963	29191
Contig12963	29341	30014
Contig12963	32686	33693
Contig12963	34796	35032
Contig12963	39132	39435
Contig12963	40321	40809
Contig12963	44109	44253
Contig12963	44778	45084
Contig12963	47812	48172
Contig12963	48798	48941
Contig12963	49114	49817
Contig12963	50581	51292
Contig12963	52843	53623
Contig12966	23624	23881
Contig12966	25401	25597
Contig12966	53769	53834
Contig12968	7787	7900
Contig12970	3901	4396
Contig12970	4479	4763
Contig12970	5748	6098
Contig12970	6523	6755
Contig12970	12970	13092
Contig12970	15989	16341
Contig12970	16776	17028
Contig12970	21254	21488
Contig12970	25665	25788
Contig12970	28743	28860
Contig12970	30433	30841
Contig12970	31567	32280
Contig12970	32423	32808
Contig12970	34658	35006
Contig12970	35439	35545
Contig12970	35753	36017
Contig12970	36566	37200
Contig12970	37722	37983
Contig12970	42131	42300
Contig12970	47978	48258
Contig12973	59423	59602
Contig12976	5987	6294
Contig12976	55792	56553
Contig12976	57937	58257
Contig12977	44790	44883
Contig12978	398	1004
Contig12978	2185	5565
Contig12978	9324	9505
Contig12978	9654	10098
Contig12978	10705	10858
Contig12978	29463	29933
Contig12978	31888	33221
Contig12978	34337	34760
Contig12978	35776	36502
Contig12978	40183	40273
Contig12978	43873	44096
Contig12978	44529	45708
Contig12978	46158	46424
Contig12978	46657	49793
Contig12982	44506	44565
Contig12984	23109	23187
Contig12987	17159	17490
Contig12989	48969	49057
Contig12990	42	267
Contig12990	813	1386
Contig12990	1613	1764
Contig12990	3990	4689
Contig12990	6192	6368
Contig12990	10718	11104
Contig12990	11240	11533
Contig12990	12636	13184
Contig12990	13534	13783
Contig12990	14068	15207
Contig12990	25141	25605
Contig12990	26711	26792
Contig12990	27408	27752
Contig12990	28875	28983
Contig12990	43198	43416
Contig12990	48513	48687
Contig12990	55184	55340
Contig12990	58149	58209
Contig12990	63541	63825
Contig12991	48960	49197
Contig12992	6492	6600
Contig12993	28754	28818
Contig12993	37516	37723
Contig12993	42418	42469
Contig12993	44526	44839
Contig12993	44969	45473
Contig12993	46478	46620
Contig12994	71	435
Contig12994	13539	13708
Contig12994	15453	15897
Contig12994	17293	17375
Contig12994	18322	18903
Contig12994	21248	21513
Contig12994	21923	22224
Contig12994	22582	22821
Contig12994	24406	24910
Contig12994	25320	25386
Contig12994	25962	26300
Contig12994	27693	28017
Contig12994	28538	28891
Contig12994	29224	29600
Contig12994	29705	30013
Contig12994	30564	31803
Contig12994	32216	32785
Contig12994	34408	34506
Contig12994	38565	38882
Contig12994	39558	39713
Contig12994	42046	42382
Contig12994	44051	44430
Contig12994	45527	45649
Contig12994	46390	47232
Contig12994	63038	63168
Contig12999	16043	16756
Contig12999	17061	17317
Contig13001	61969	62128
Contig13001	62409	63025
Contig13002	11853	12170
Contig13004	12584	13288
Contig13004	16665	16780
Contig13004	35269	35398
Contig13004	47416	47651
Contig13004	48011	48337
Contig13004	48604	48866
Contig13004	50882	51397
Contig13004	58880	59598
Contig13004	64019	64140
Contig13006	19946	20357
Contig13011	71	282
Contig13011	9266	9373
Contig13011	28095	28734
Contig13013	8442	8717
Contig13013	13183	13237
Contig13013	47550	47748
Contig13013	48004	48103
Contig13013	48708	49120
Contig13013	49974	50256
Contig13013	50665	50811
Contig13013	51393	51602
Contig13014	6530	6692
Contig13014	22125	22709
Contig13015	23159	23494
Contig13015	28761	28908
Contig13015	37870	38190
Contig13015	42051	42391
Contig13017	44942	45002
Contig13017	48224	48526
Contig13018	20588	20850
Contig13018	63537	63905
Contig13019	65670	66028
Contig13021	14	358
Contig13021	25594	25652
Contig13023	49073	49160
Contig13023	63764	64028
Contig13023	64408	64470
Contig13024	3519	3638
Contig13024	4968	5137
Contig13025	58429	60119
Contig13025	62712	63051
Contig13025	65197	65716
Contig13026	39594	39865
Contig13027	16513	16676
Contig13028	5234	5978
Contig13028	65453	65999
Contig13029	17086	17216
Contig13030	17691	18487
Contig13030	18749	19068
Contig13030	19242	20015
Contig13030	20016	20102
Contig13030	20255	20563
Contig13030	22063	22358
Contig13030	28834	29103
Contig13030	29403	29623
Contig13030	35634	35762
Contig13030	36113	36368
Contig13030	37098	37285
Contig13030	38764	39164
Contig13030	42064	43225
Contig13030	43401	45109
Contig13030	45708	46261
Contig13031	68035	68387
Contig13031	68545	70258
Contig13033	30331	30833
Contig13034	70383	70994
Contig13034	71223	71693
Contig13035	389	553
Contig13035	29303	30041
Contig13035	32311	32774
Contig13035	33961	34440
Contig13035	37439	37936
Contig13035	41046	42670
Contig13035	42851	43246
Contig13035	48990	49324
Contig13035	61720	62004
Contig13035	68818	70165
Contig13035	70365	71685
Contig13036	43642	43836
Contig13036	44218	44984
Contig13038	43386	43552
Contig13039	3888	4143
Contig13039	4394	4665
Contig13039	23347	23557
Contig13039	23870	23928
Contig13039	25638	25922
Contig13039	31390	31690
Contig13039	54122	54331
Contig13039	54948	55393
Contig13039	55864	56131
Contig13039	68003	68275
Contig13042	8112	8318
Contig13042	8747	8839
Contig13042	9803	9901
Contig13042	10647	10764
Contig13042	11251	11451
Contig13042	14066	14220
Contig13042	14863	15370
Contig13042	16785	17187
Contig13042	36077	36305
Contig13042	36475	36544
Contig13042	41483	41653
Contig13042	46093	46245
Contig13042	46586	46664
Contig13042	52658	52791
Contig13042	56878	57093
Contig13042	58052	58555
Contig13042	58740	58894
Contig13042	59035	59868
Contig13042	60181	60368
Contig13042	60735	60895
Contig13042	61535	61634
Contig13042	61723	61979
Contig13042	62339	62544
Contig13042	62724	62894
Contig13042	62900	63298
Contig13042	64153	64785
Contig13043	9	532
Contig13043	694	756
Contig13043	1259	1461
Contig13043	9279	9399
Contig13043	9728	9846
Contig13043	9908	10022
Contig13043	15315	16134
Contig13043	16399	17095
Contig13043	19523	20686
Contig13043	32918	33405
Contig13043	42448	42549
Contig13043	43070	44345
Contig13043	44681	45487
Contig13043	45540	45758
Contig13043	45836	46143
Contig13043	50611	50812
Contig13043	52911	53010
Contig13043	53587	53718
Contig13043	54698	54949
Contig13043	56717	56789
Contig13043	57307	57377
Contig13043	60113	60278
Contig13043	60394	60543
Contig13043	63773	64030
Contig13043	65999	66322
Contig13043	67027	67186
Contig13043	67545	67880
Contig13044	62146	62309
Contig13044	63256	63499
Contig13044	63541	63926
Contig13044	65487	66224
Contig13045	7071	7179
Contig13045	7595	7886
Contig13045	12200	12423
Contig13045	19541	19847
Contig13045	23702	24014
Contig13045	26291	26544
Contig13045	28422	28574
Contig13045	31615	31756
Contig13045	34897	35278
Contig13045	38906	39931
Contig13045	40166	40446
Contig13045	44344	44646
Contig13045	65760	66217
Contig13045	66373	66432
Contig13045	67696	67942
Contig13045	73289	73432
Contig13050	48464	49518
Contig13050	49749	50116
Contig13052	4366	4642
Contig13052	5625	5929
Contig13052	48273	48328
Contig13052	48479	48734
Contig13052	52218	52767
Contig13052	53818	54002
Contig13052	59215	59340
Contig13052	61615	61737
Contig13052	63744	63876
Contig13052	64548	64913
Contig13053	14927	15172
Contig13054	71778	71954
Contig13056	982	1103
Contig13056	1282	1771
Contig13056	6427	6981
Contig13056	7226	7828
Contig13056	21800	22131
Contig13056	22495	22743
Contig13056	32395	32731
Contig13056	39622	40076
Contig13056	42010	42378
Contig13056	43662	43742
Contig13056	44196	44429
Contig13056	49661	50963
Contig13056	55778	56153
Contig13056	57659	57902
Contig13056	58163	58301
Contig13056	68023	68755
Contig13056	74080	74499
Contig13056	77812	78003
Contig13059	2320	2392
Contig1306	670	767
Contig13060	28393	28838
Contig13061	21995	22065
Contig13063	53406	53482
Contig13064	11478	11859
Contig13064	13332	13577
Contig13064	20464	20619
Contig13064	21792	22000
Contig13064	30166	30385
Contig13064	30550	30739
Contig13064	38098	38437
Contig13064	42764	42834
Contig13064	48906	49044
Contig13064	49763	49956
Contig13064	53832	54138
Contig13064	54901	54954
Contig13064	66101	66516
Contig13064	67189	67393
Contig13064	68560	68851
Contig13064	70872	71216
Contig13064	71672	71784
Contig13064	72588	72983
Contig13064	75031	75245
Contig13064	75435	75691
Contig13065	1207	1294
Contig13065	3158	3488
Contig13065	3850	4244
Contig13065	4977	5075
Contig13065	14748	15310
Contig13065	23432	23595
Contig13065	30950	31162
Contig13065	33604	33748
Contig13065	60895	61149
Contig13065	62200	62323
Contig13065	62352	63320
Contig13065	64367	64730
Contig13065	65834	66748
Contig13065	69078	69521
Contig13065	69694	69853
Contig13065	78286	79076
Contig13066	383	814
Contig13066	25694	25949
Contig13066	26609	26960
Contig13066	27823	28087
Contig13067	38704	39026
Contig13069	24400	24565
Contig13070	24	155
Contig13070	1157	1647
Contig13070	1903	2099
Contig13070	2474	2734
Contig13070	3220	4275
Contig13070	9911	10030
Contig13070	15250	15832
Contig13070	18286	18516
Contig13070	23729	26323
Contig13070	75394	75453
Contig13071	163	640
Contig13071	1938	2643
Contig13071	3619	3981
Contig13071	4438	4529
Contig13071	5195	5397
Contig13071	6307	6569
Contig13071	26834	28330
Contig13071	28643	29558
Contig13071	30283	30512
Contig13071	30964	31317
Contig13071	31649	31808
Contig13071	35191	36047
Contig13071	36661	36849
Contig13071	37605	37786
Contig13071	38764	39417
Contig13071	40098	40897
Contig13072	13874	14050
Contig13073	11280	11408
Contig13073	25910	26442
Contig13073	26981	27440
Contig13073	27615	28089
Contig13073	28220	29353
Contig13073	29790	30001
Contig13073	30471	30632
Contig13073	36056	36229
Contig13073	43922	44229
Contig13073	46419	47004
Contig13073	50828	51220
Contig13075	48564	48757
Contig13075	71866	71969
Contig13077	67628	67837
Contig13077	78369	78486
Contig13078	68528	68669
Contig13080	9765	9882
Contig13080	45681	45749
Contig13081	5684	5814
Contig13081	37822	37933
Contig13081	38879	39120
Contig13081	80530	80970
Contig13082	20037	20358
Contig13082	38345	39680
Contig13082	40057	40349
Contig13082	42649	43536
Contig13082	43561	44053
Contig13082	52707	52989
Contig13082	63086	63385
Contig13082	67643	67895
Contig13082	82027	82332
Contig13083	79366	79462
Contig13084	67931	68494
Contig13084	68663	70268
Contig13086	7073	7250
Contig13086	10808	11215
Contig13086	20108	20362
Contig13086	37873	37972
Contig13088	1928	1994
Contig13088	12380	12551
Contig13088	14106	14247
Contig13088	24057	24124
Contig13088	37299	38707
Contig13088	38869	41267
Contig13088	44487	45124
Contig13088	45338	46219
Contig13088	46395	47119
Contig13088	47485	47842
Contig13088	48675	49065
Contig13088	49967	50166
Contig13088	50846	51007
Contig13088	55310	55559
Contig13088	66754	67412
Contig1309	647	1093
Contig13090	2606	3115
Contig13090	3325	3491
Contig13090	3761	4357
Contig13090	17369	17761
Contig13090	18218	18664
Contig13090	18839	19195
Contig13090	19461	19647
Contig13090	20166	20460
Contig13090	20485	20575
Contig13090	20799	21755
Contig13090	23543	24834
Contig13090	25431	26671
Contig13090	26969	27388
Contig13090	34317	34502
Contig13090	42911	43424
Contig13090	44668	45373
Contig13090	46156	46422
Contig13090	49636	50008
Contig13090	50169	50506
Contig13090	50660	51258
Contig13090	51426	52588
Contig13090	52839	54246
Contig13090	54883	54987
Contig13090	58446	58570
Contig13090	58672	58879
Contig13090	59029	59734
Contig13090	60388	60565
Contig13090	61504	61954
Contig13090	63575	64233
Contig13090	71107	71490
Contig13090	71872	71957
Contig13090	73451	73547
Contig13090	75815	75890
Contig13090	84484	84774
Contig13094	2580	2696
Contig13094	35443	35697
Contig13094	37120	37233
Contig13094	39270	39432
Contig13094	41418	42030
Contig13094	44148	44754
Contig13094	44885	45369
Contig13094	47110	47503
Contig13094	48759	48819
Contig13094	49870	50045
Contig13094	56989	57551
Contig13094	60550	60667
Contig13094	64287	64415
Contig13094	65503	66282
Contig13094	66390	66929
Contig13094	68749	69343
Contig13094	70460	71523
Contig13097	68906	69024
Contig13100	22277	22425
Contig13100	25560	25700
Contig13100	26542	26963
Contig13100	27586	28440
Contig13100	35037	35499
Contig13100	37806	38410
Contig13100	38664	39135
Contig13100	39404	40035
Contig13100	40777	43024
Contig13100	53923	54159
Contig13100	54349	55660
Contig13100	56038	56230
Contig13100	56424	56734
Contig13100	57156	57716
Contig13100	61416	61589
Contig13100	79422	80205
Contig13100	81716	83628
Contig13100	85152	85684
Contig13102	14019	14181
Contig13102	18743	18950
Contig13102	19478	19663
Contig13102	34871	35117
Contig13102	43553	43644
Contig13102	49363	50461
Contig13102	62405	62824
Contig13102	74312	74600
Contig13102	77465	77598
Contig13102	77835	78620
Contig13102	78932	79101
Contig13102	79236	79362
Contig13102	82165	82487
Contig13102	85991	86406
Contig13102	87317	87492
Contig13103	66667	66797
Contig13106	40416	40606
Contig13107	8889	9224
Contig13107	23606	23807
Contig13107	29008	29125
Contig13107	31312	32412
Contig13107	34826	35235
Contig13107	35452	35950
Contig13107	39733	40107
Contig13107	40943	41139
Contig13107	53326	53474
Contig13107	59275	59456
Contig13107	60634	60867
Contig13107	63499	63564
Contig13107	69301	69385
Contig13110	18594	18729
Contig13110	79532	79595
Contig13111	69050	69278
Contig13112	91148	91856
Contig13114	23008	23128
Contig13114	25676	25868
Contig13114	26471	26629
Contig13114	27074	27877
Contig13115	15886	16170
Contig13115	25034	25126
Contig13115	26496	26605
Contig13115	26787	27065
Contig13115	35654	35823
Contig13115	36599	37002
Contig13115	42615	42794
Contig13115	88103	88253
Contig13116	15296	15488
Contig13116	15793	15879
Contig13116	21297	21544
Contig13116	62599	62717
Contig13116	79584	79774
Contig13116	85342	85682
Contig13117	34846	34963
Contig13119	29420	29577
Contig13119	48950	49088
Contig13119	49755	50212
Contig13120	11797	12034
Contig13120	13010	13137
Contig13120	18424	18573
Contig13120	19427	19641
Contig13120	25376	25492
Contig13120	26640	26949
Contig13120	27292	27810
Contig13120	30164	30300
Contig13120	34802	35100
Contig13120	35265	35996
Contig13120	44309	44373
Contig13120	44753	45061
Contig13120	46718	46947
Contig13120	51481	51935
Contig13120	53320	53484
Contig13120	57267	57478
Contig13120	58328	58651
Contig13120	63663	64500
Contig13120	65967	66308
Contig13120	66675	68171
Contig13120	68462	68555
Contig13120	68690	68869
Contig13120	69077	69434
Contig13120	69715	69865
Contig13120	73628	73696
Contig13120	74510	74879
Contig13120	77716	79013
Contig13120	79442	79615
Contig13120	79924	80095
Contig13120	80863	81303
Contig13120	81845	81916
Contig13120	82907	83099
Contig13120	84329	84670
Contig13120	84672	85015
Contig13120	85848	86224
Contig13120	86424	86607
Contig13120	92012	92372
Contig13122	4726	4928
Contig13122	5122	5474
Contig13122	22067	22255
Contig13122	23217	23444
Contig13124	2209	2273
Contig13124	4853	5397
Contig13124	7662	7885
Contig13125	29424	29617
Contig13125	29838	29975
Contig13125	31077	31260
Contig13126	81958	82381
Contig13126	88070	88312
Contig13126	89871	90854
Contig13126	91076	91422
Contig13126	91948	92041
Contig13127	246	853
Contig13127	2363	2730
Contig13127	6089	6298
Contig13127	6461	7539
Contig13127	10155	10297
Contig13127	11230	11396
Contig13127	14123	14421
Contig13127	16491	16825
Contig13127	17088	17573
Contig13127	18720	18964
Contig13127	19793	20008
Contig13127	20170	20940
Contig13127	24467	24817
Contig13127	25986	26212
Contig13127	26486	26578
Contig13127	27187	27361
Contig13127	29260	31047
Contig13127	32062	32221
Contig13127	32419	32813
Contig13127	41206	41500
Contig13127	42577	42751
Contig13127	43283	44577
Contig13127	50642	50989
Contig13127	51179	51646
Contig13127	52997	54162
Contig13127	55387	55589
Contig13127	56210	57984
Contig13127	58123	59141
Contig13127	87460	87575
Contig13128	8197	8506
Contig13128	84332	84574
Contig13129	3183	3376
Contig13129	9833	10424
Contig13129	17445	17593
Contig13129	27896	28117
Contig13129	28280	28359
Contig13129	44434	44806
Contig13129	45987	46168
Contig13129	50120	50188
Contig13129	51620	52073
Contig13129	52316	52830
Contig13129	53418	54132
Contig13129	54767	54849
Contig13129	55069	56127
Contig13129	56987	57193
Contig13129	57622	58134
Contig13129	59518	59642
Contig13129	66030	66124
Contig13129	69164	69670
Contig13129	73900	74224
Contig13129	78704	79263
Contig13129	79338	80438
Contig13129	82476	82615
Contig13129	86514	86973
Contig13129	91817	91977
Contig13130	7285	8295
Contig13130	10113	10229
Contig13130	14137	14423
Contig13130	15079	15199
Contig13130	18933	19243
Contig13130	20623	20685
Contig13130	26283	27100
Contig13130	36390	36568
Contig13130	42501	42599
Contig13130	47059	47842
Contig13130	48975	49387
Contig13130	49843	50020
Contig13130	55313	55502
Contig13130	64499	64572
Contig13130	67898	68337
Contig13130	74036	74241
Contig13130	74792	75136
Contig13130	75567	75765
Contig13130	77264	77370
Contig13130	82274	82820
Contig13130	84325	85143
Contig13130	85868	86281
Contig13130	88428	88566
Contig13130	90512	90693
Contig13130	91100	91273
Contig13130	92697	92775
Contig13131	91805	92058
Contig13132	2027	2131
Contig13132	5046	5192
Contig13132	5892	6195
Contig13132	9039	9117
Contig13132	14485	14554
Contig13132	23739	23793
Contig13132	27719	27998
Contig13132	28250	28579
Contig13132	33626	33800
Contig13132	41939	42057
Contig13132	48581	48724
Contig13138	16772	17293
Contig13139	536	761
Contig13139	18771	18830
Contig13139	19255	19382
Contig13139	24805	25074
Contig13139	25129	25408
Contig13139	33190	33612
Contig13139	41083	41482
Contig13139	47998	48312
Contig13139	48457	48753
Contig13139	49149	49754
Contig13139	53345	53580
Contig13139	57752	57959
Contig13139	62846	63103
Contig13139	74041	74247
Contig13139	75995	76190
Contig13139	80560	80736
Contig13144	2912	3158
Contig13144	3473	4107
Contig13144	5679	6055
Contig13144	64131	64302
Contig13144	66899	68035
Contig13144	69229	69707
Contig13144	69860	70307
Contig13144	70548	71212
Contig13144	72597	72917
Contig13144	77797	78185
Contig13144	79040	79207
Contig13144	79442	79552
Contig13144	82155	82304
Contig13144	82732	83296
Contig13144	85414	85668
Contig13144	87842	88000
Contig13144	88410	88646
Contig13144	94797	94878
Contig13144	95218	95645
Contig13144	98246	98421
Contig13144	99834	99964
Contig13145	9931	10119
Contig13145	31906	32139
Contig13145	39578	39770
Contig13145	45545	45739
Contig13145	49605	49774
Contig13145	52448	52524
Contig13145	54540	54648
Contig13145	57008	57352
Contig13145	60167	60430
Contig13145	60867	60992
Contig13145	61034	61138
Contig13145	63595	63683
Contig13145	74911	74983
Contig13145	76227	76458
Contig13145	78124	78219
Contig13145	92501	92606
Contig13145	94221	94376
Contig13145	96949	97023
Contig13145	97487	97783
Contig13145	98046	98290
Contig13145	99423	99609
Contig13146	66	416
Contig13146	94328	94381
Contig13146	100315	100434
Contig13147	2852	3042
Contig13147	21594	21674
Contig13147	82156	82328
Contig13151	38	365
Contig13151	12325	12717
Contig13151	15131	16051
Contig13151	20501	20753
Contig13151	28681	28772
Contig13151	29763	29929
Contig13151	30737	31029
Contig13151	31549	31740
Contig13151	35381	36227
Contig13151	38066	38175
Contig13151	38738	39186
Contig13151	39494	39836
Contig13151	40089	40367
Contig13151	41955	43084
Contig13151	45204	46158
Contig13151	46647	46762
Contig13151	48104	48392
Contig13151	48672	49004
Contig13151	50544	51029
Contig13151	58605	59444
Contig13151	59865	59966
Contig13151	60034	60116
Contig13151	60302	60418
Contig13151	67292	67587
Contig13151	67852	68157
Contig13151	70945	71246
Contig13151	72297	72466
Contig13151	72848	73088
Contig13151	74218	74503
Contig13151	75967	76988
Contig13151	88065	88290
Contig13151	89198	89521
Contig13151	90133	90310
Contig13151	94608	94806
Contig13151	98907	99058
Contig13153	52192	52303
Contig13154	62615	62738
Contig13154	63820	64030
Contig13154	64205	64376
Contig13154	64749	64964
Contig13154	65139	65477
Contig13157	54385	54625
Contig13157	100598	101025
Contig13158	57596	57910
Contig13159	41197	41315
Contig13159	57114	57330
Contig13159	60959	61150
Contig13159	92911	92976
Contig13159	102238	102613
Contig13163	40873	41123
Contig13166	100	293
Contig13166	865	977
Contig13166	4427	4912
Contig13166	6392	6548
Contig13166	7375	7861
Contig13166	10922	11330
Contig13166	12243	12829
Contig13166	19010	19189
Contig13166	20854	21227
Contig13166	21860	22062
Contig13166	22795	23163
Contig13166	23393	24538
Contig13166	26462	27041
Contig13166	27261	27329
Contig13166	34698	35044
Contig13166	35763	35912
Contig13166	36484	37521
Contig13166	37672	37923
Contig13166	42878	43110
Contig13166	44510	44644
Contig13166	44746	45331
Contig13166	48346	50205
Contig13166	53506	53628
Contig13166	54481	55237
Contig13166	55573	56841
Contig13166	57103	59167
Contig13166	62678	62843
Contig13166	64878	65320
Contig13166	65980	66074
Contig13166	67861	68208
Contig13166	69744	70338
Contig13166	70491	71284
Contig13166	73947	74816
Contig13166	74976	75837
Contig13166	77013	77263
Contig13166	77380	77477
Contig13166	77757	77862
Contig13166	79535	80227
Contig13166	81226	81487
Contig13166	85627	86036
Contig13166	86427	86728
Contig13166	87596	87961
Contig13166	93672	94261
Contig13166	95339	96810
Contig13166	96876	97199
Contig13166	98244	99502
Contig13166	99780	100718
Contig13168	64336	64538
Contig13169	75035	75111
Contig13169	100077	101631
Contig13169	102299	102698
Contig13169	103240	103335
Contig13170	1118	1387
Contig13170	2689	2910
Contig13170	3012	3664
Contig13170	3940	4023
Contig13170	16974	17075
Contig13170	21414	21654
Contig13170	23087	23223
Contig13170	24736	24998
Contig13170	25419	25749
Contig13170	26088	26145
Contig13170	27405	27550
Contig13170	37378	37548
Contig13170	38148	38854
Contig13170	39382	40324
Contig13170	43903	44343
Contig13170	48649	49212
Contig13170	50238	50508
Contig13170	52660	53268
Contig13170	53463	54206
Contig13170	54832	54946
Contig13170	57911	58018
Contig13170	67541	67659
Contig13170	68315	68651
Contig13170	75511	75608
Contig13172	1193	1272
Contig13172	10689	10813
Contig13172	16901	17030
Contig13172	21137	21682
Contig13172	27457	27974
Contig13172	32858	32985
Contig13172	34921	35143
Contig13172	35747	36005
Contig13172	37963	38624
Contig13172	74764	74848
Contig13172	75386	75768
Contig13172	77240	77451
Contig13172	82625	82761
Contig13172	83105	83246
Contig13172	85730	86118
Contig13172	86729	86818
Contig13172	91854	92518
Contig13172	93355	93771
Contig13172	97897	98288
Contig13172	103500	103749
Contig13172	108308	108644
Contig13175	136	648
Contig13176	1513	1940
Contig13176	4027	4122
Contig13176	6002	6501
Contig13176	11929	12200
Contig13176	24359	24724
Contig13176	24891	25589
Contig13176	30114	30463
Contig13176	32516	32990
Contig13176	37389	37535
Contig13176	51042	51282
Contig13176	52798	53074
Contig13176	66006	66275
Contig13176	70574	71252
Contig13176	71907	72141
Contig13176	74838	74947
Contig13176	81246	81520
Contig13176	88033	88111
Contig13176	88294	88563
Contig13176	92447	92626
Contig13176	108905	109291
Contig13177	20089	20364
Contig13177	25271	25339
Contig13177	29878	30264
Contig13177	95363	95846
Contig13177	106926	107062
Contig13177	107575	107797
Contig13178	109498	109641
Contig13178	109764	109822
Contig13179	62455	62815
Contig13180	4058	4264
Contig13180	8122	8742
Contig13180	10583	11228
Contig13180	11328	11492
Contig13180	12960	13274
Contig13180	18213	18579
Contig13180	26710	27159
Contig13180	27411	29359
Contig13180	29586	29747
Contig13180	30374	30913
Contig13180	35282	35958
Contig13180	37171	37447
Contig13180	56251	56331
Contig13180	56370	56714
Contig13180	58004	58427
Contig13180	59635	59959
Contig13180	60116	60510
Contig13180	70553	70681
Contig13180	75989	77307
Contig13180	77476	78531
Contig13180	81518	81636
Contig13180	90167	90236
Contig13182	4317	4769
Contig13182	10990	11196
Contig13182	13276	13696
Contig13182	41826	42439
Contig13182	46591	46957
Contig13182	48683	48879
Contig13182	55079	55289
Contig13182	59077	59248
Contig13184	696	988
Contig13184	9180	9254
Contig13184	10441	10503
Contig13184	29517	29795
Contig13184	30066	30202
Contig13184	30921	31124
Contig13184	35557	35982
Contig13184	50255	50471
Contig13184	82921	83263
Contig13184	83740	83846
Contig13185	63041	63168
Contig13186	6260	6674
Contig13186	10271	10483
Contig13186	19162	19232
Contig13186	19832	20014
Contig13186	25263	25426
Contig13186	32935	33119
Contig13186	52544	52751
Contig13186	53988	54115
Contig13186	72568	72629
Contig13186	97809	98076
Contig13186	105075	105590
Contig13186	105653	105959
Contig13187	1966	2082
Contig13187	2607	2906
Contig13187	4300	4617
Contig13187	6133	6256
Contig13187	13396	14062
Contig13187	14536	14761
Contig13187	15109	15189
Contig13187	15741	15997
Contig13187	16373	17817
Contig13187	17882	18014
Contig13187	19598	19707
Contig13187	20331	20440
Contig13187	20477	20593
Contig13187	29794	29982
Contig13187	30936	31112
Contig13187	31455	31706
Contig13187	31976	32112
Contig13187	34041	34093
Contig13187	35885	36099
Contig13187	37185	37392
Contig13187	39299	39566
Contig13187	39740	39833
Contig13187	45112	46662
Contig13187	49330	49613
Contig13187	50906	51097
Contig13187	51693	51951
Contig13187	52660	53022
Contig13187	55582	55804
Contig13187	56093	56798
Contig13187	57457	57824
Contig13187	58627	59049
Contig13187	59530	59683
Contig13187	59879	60622
Contig13187	61135	61595
Contig13187	62589	62712
Contig13187	63089	63463
Contig13187	64607	64943
Contig13187	69829	71544
Contig13187	71697	72549
Contig13187	74923	75152
Contig13187	77679	77944
Contig13187	78169	78271
Contig13187	80549	80784
Contig13187	84314	84551
Contig13187	84799	84983
Contig13188	4363	4509
Contig13188	9919	10035
Contig13188	12474	13999
Contig13188	26790	27369
Contig13188	27678	28226
Contig13188	33884	34036
Contig13188	34458	34658
Contig13188	35931	36375
Contig13188	38463	39058
Contig13188	41422	41695
Contig13188	43650	43892
Contig13188	44489	45280
Contig13188	48198	48811
Contig13188	49849	49959
Contig13188	52311	52616
Contig13188	53469	53945
Contig13188	57384	57672
Contig13188	59098	59710
Contig13188	59880	59955
Contig13188	60210	60569
Contig13188	61639	62129
Contig13188	63271	63743
Contig13188	78852	78955
Contig13188	82054	82282
Contig13188	82556	82750
Contig13188	84535	84836
Contig13188	85483	86167
Contig13188	92897	93069
Contig13188	93370	93464
Contig13188	95327	95519
Contig13188	95645	96215
Contig13188	104775	105343
Contig13188	105558	105730
Contig13188	108945	109110
Contig13188	113793	113998
Contig13189	127	250
Contig13189	12338	12483
Contig13189	23976	24727
Contig13189	24850	24966
Contig13189	25295	25481
Contig13189	88171	88394
Contig13189	89435	89703
Contig13189	91594	91969
Contig13189	97295	97460
Contig13189	98215	99216
Contig13189	99521	99728
Contig13189	105597	105778
Contig13189	106365	106443
Contig13189	107775	107913
Contig13190	864	1039
Contig13190	12763	12834
Contig13190	16866	17011
Contig13190	17996	18175
Contig13190	24070	24279
Contig13190	41894	42421
Contig13190	49918	50358
Contig13190	53880	54232
Contig13190	57330	57606
Contig13190	66238	66458
Contig13190	86610	86776
Contig13190	91541	91797
Contig13190	93934	94035
Contig13190	94190	94938
Contig13190	99179	99240
Contig13191	6363	6445
Contig13193	1242	1393
Contig13193	2103	2277
Contig13193	6122	6301
Contig13193	6754	7220
Contig13193	7942	8688
Contig13193	26665	27251
Contig13193	28927	29237
Contig13193	30040	30156
Contig13193	48193	48312
Contig13193	49844	50329
Contig13193	56117	56270
Contig13193	56725	56903
Contig13193	98534	98850
Contig13193	112724	113177
Contig13193	113647	113725
Contig13193	114278	114488
Contig13194	106881	108142
Contig13194	108215	108343
Contig13197	81531	81778
Contig13199	990	2204
Contig13199	2531	3471
Contig13199	3687	4262
Contig13199	4562	5199
Contig13199	6554	6949
Contig13199	7192	7293
Contig13199	7477	7648
Contig13199	20194	20480
Contig13199	22873	23079
Contig13199	25494	25704
Contig13199	25877	26322
Contig13199	34687	34881
Contig13199	36034	36292
Contig13199	41539	42125
Contig13199	43809	44166
Contig13199	44720	45060
Contig13199	46439	46605
Contig13199	48479	48549
Contig13199	51117	51657
Contig13199	52986	53062
Contig13199	56525	56678
Contig13199	62050	62397
Contig13199	63262	63450
Contig13199	64539	65824
Contig13199	77671	78250
Contig13199	78442	78807
Contig13199	80620	81098
Contig13199	81397	81598
Contig13199	85817	86085
Contig13199	86704	87422
Contig13199	111910	112444
Contig13199	112899	113024
Contig13199	113709	114001
Contig13200	24578	24714
Contig13201	7328	7514
Contig13201	7698	7752
Contig13201	14294	14593
Contig13201	24643	24827
Contig13201	34889	35287
Contig13201	35734	35901
Contig13201	37370	37783
Contig13201	55221	55486
Contig13201	56384	56622
Contig13201	57084	57495
Contig13201	66504	66931
Contig13201	69685	70027
Contig13201	70662	71244
Contig13201	83277	84068
Contig13201	84827	84989
Contig13201	87271	87585
Contig13201	92413	92599
Contig13201	93582	93702
Contig13201	94160	94505
Contig13201	112087	112155
Contig13204	57360	57816
Contig13205	49851	50022
Contig13205	51984	52145
Contig13205	62290	62356
Contig13205	72601	72865
Contig13205	77303	77511
Contig13205	82041	82114
Contig13205	82382	82663
Contig13205	84245	84681
Contig13205	86060	86338
Contig13205	87208	87533
Contig13205	99521	99730
Contig13205	116512	116669
Contig13207	36084	36438
Contig13207	36590	36906
Contig13208	85387	85512
Contig13211	11419	11569
Contig13211	17723	17937
Contig13218	4	169
Contig13218	594	671
Contig13218	1441	1571
Contig13218	1724	1861
Contig13218	2964	3594
Contig13218	10640	10721
Contig13218	11683	12250
Contig13218	13470	13805
Contig13218	17299	17964
Contig13218	18193	18506
Contig13218	18718	18980
Contig13218	20449	20579
Contig13218	33349	33851
Contig13218	37090	37384
Contig13218	40188	40476
Contig13218	42628	42871
Contig13218	50276	50337
Contig13218	68362	68538
Contig13218	69253	69380
Contig13218	80275	80498
Contig13218	80649	80946
Contig13218	81023	81266
Contig13218	87087	87224
Contig13218	87894	88061
Contig13218	88405	88804
Contig13218	88941	89221
Contig13218	91359	91518
Contig13218	93022	93133
Contig13218	98822	98915
Contig13218	100652	100740
Contig13218	103350	103583
Contig13218	107676	108399
Contig13218	111063	111119
Contig13220	36029	36205
Contig13221	29115	29263
Contig13221	30127	33351
Contig13221	34069	34265
Contig13221	34861	35161
Contig13221	36576	38262
Contig13221	38975	39434
Contig13221	42698	42781
Contig13221	43156	44049
Contig13221	46371	46686
Contig13221	48250	48769
Contig13221	50348	50495
Contig13221	52231	52601
Contig13221	53169	53237
Contig13221	53416	54833
Contig13221	58096	58330
Contig13221	59245	59806
Contig13221	62961	63237
Contig13221	94683	94772
Contig13221	94793	95007
Contig13221	97193	97367
Contig13221	99157	99590
Contig13221	100980	101091
Contig13221	104488	104806
Contig13221	105414	106186
Contig13221	106463	106747
Contig13221	108943	109201
Contig13221	110363	110553
Contig13221	111556	111655
Contig13221	112179	112349
Contig13221	119745	119921
Contig13221	121035	121357
Contig13221	121370	121877
Contig13223	15917	16105
Contig13223	20469	20848
Contig13223	22683	22958
Contig13223	57910	58987
Contig13223	64965	65451
Contig13223	65590	66463
Contig13223	66504	66693
Contig13223	66886	68122
Contig13223	77111	77226
Contig13223	79135	79538
Contig13223	80481	80666
Contig13223	80855	81218
Contig13223	86063	86337
Contig13223	91674	91835
Contig13223	92002	93108
Contig13223	93702	93876
Contig13223	96562	96786
Contig13223	99972	100068
Contig13223	119911	120043
Contig13225	2846	3778
Contig13225	4788	5410
Contig13225	11284	11437
Contig13225	60244	60384
Contig13225	62995	63103
Contig13225	63272	64237
Contig13225	73578	74072
Contig13225	77035	78304
Contig13225	89354	89486
Contig13225	90441	90733
Contig13226	92015	92160
Contig13227	7865	8020
Contig13227	8621	8774
Contig13227	28908	29340
Contig13227	48051	48639
Contig13227	48793	48988
Contig13227	50939	51232
Contig13227	51459	51763
Contig13227	51955	52061
Contig13227	52385	52583
Contig13227	53367	53543
Contig13227	56127	57932
Contig13227	58348	58443
Contig13227	67698	68103
Contig13227	68212	68463
Contig13227	70724	70815
Contig13227	70884	71008
Contig13227	71969	72084
Contig13227	81398	81590
Contig13227	82234	82910
Contig13227	83467	83753
Contig13227	87642	87992
Contig13227	89573	89779
Contig13227	116443	116694
Contig13230	21105	21672
Contig13230	24602	24733
Contig13230	33415	33837
Contig13230	37893	38002
Contig13230	42680	43036
Contig13230	53543	53860
Contig13230	54643	54935
Contig13230	55302	55767
Contig13230	57555	57895
Contig13230	60544	60768
Contig13230	72367	72534
Contig13230	74787	74934
Contig13230	83435	83693
Contig13230	96287	96632
Contig13230	96825	97035
Contig13230	99269	99998
Contig13230	104195	104498
Contig13230	104709	105039
Contig13230	106260	106406
Contig13230	112087	112376
Contig13230	113093	113185
Contig13232	7073	7430
Contig13232	14397	14480
Contig13232	27385	28692
Contig13232	71473	72210
Contig13232	72444	72787
Contig13232	72983	74271
Contig13232	74924	75944
Contig13232	76080	76248
Contig13232	100163	100331
Contig13233	476	2868
Contig13233	6990	7429
Contig13233	7681	8051
Contig13233	8732	9059
Contig13233	12537	12648
Contig13233	12843	13061
Contig13233	16280	16469
Contig13233	17496	18457
Contig13233	19623	20085
Contig13233	20875	20969
Contig13233	23701	24537
Contig13233	26079	27474
Contig13233	27598	27883
Contig13233	35256	35656
Contig13233	36510	36600
Contig13233	39992	40240
Contig13233	41805	42511
Contig13233	43485	43770
Contig13233	57959	58093
Contig13233	58702	59280
Contig13233	59952	60518
Contig13233	61354	61531
Contig13233	64163	64336
Contig13233	65164	65454
Contig13233	65685	66238
Contig13233	67034	67542
Contig13233	67723	68700
Contig13233	71869	71975
Contig13233	72054	72219
Contig13233	72827	73061
Contig13233	74083	74293
Contig13233	78132	78696
Contig13233	79698	79840
Contig13233	80711	81313
Contig13233	81608	81706
Contig13233	82065	85984
Contig13233	87005	87312
Contig13233	88368	89150
Contig13233	89338	89662
Contig13233	90355	90470
Contig13233	92813	93722
Contig13233	94707	94898
Contig13233	95074	96885
Contig13233	97759	99295
Contig13233	99543	100987
Contig13233	102249	102383
Contig13233	102773	102895
Contig13233	103458	103604
Contig13233	104013	104269
Contig13233	104933	105460
Contig13233	105739	106304
Contig13233	106859	107271
Contig13233	107695	107827
Contig13233	108625	109394
Contig13233	111746	111857
Contig13233	120689	120862
Contig13233	120928	121246
Contig13233	121878	122046
Contig13233	122238	123035
Contig13235	3731	3940
Contig13235	6676	7063
Contig13235	7931	9817
Contig13235	10039	10590
Contig13235	12632	13082
Contig13235	13883	14096
Contig13235	15004	15132
Contig13235	15365	16447
Contig13235	28929	29207
Contig13235	32364	32713
Contig13235	33356	33760
Contig13235	36109	36482
Contig13235	51051	51167
Contig13235	53220	53631
Contig13235	60195	60387
Contig13235	64882	64944
Contig13235	65484	65641
Contig13235	69877	70011
Contig13235	71116	71488
Contig13235	71907	72084
Contig13235	75003	75106
Contig13235	83996	84060
Contig13235	89829	89897
Contig13235	91550	91856
Contig13235	92296	92387
Contig13235	95812	96278
Contig13235	97412	97665
Contig13235	97787	98153
Contig13235	99287	99980
Contig13236	123760	124037
Contig13238	8782	9086
Contig13238	37000	37123
Contig13238	80779	80978
Contig13238	83145	83555
Contig13238	85624	85733
Contig13238	87963	88532
Contig13238	88718	88921
Contig13238	89906	90275
Contig13238	95593	95939
Contig13238	108409	108522
Contig13238	117948	118192
Contig13240	35551	35732
Contig13240	38846	39151
Contig13242	10545	10707
Contig13242	11071	11563
Contig13242	16830	17153
Contig13242	17875	18138
Contig13242	23377	23721
Contig13242	24113	25003
Contig13242	26421	26564
Contig13242	27793	28092
Contig13242	30529	30875
Contig13242	31519	31706
Contig13242	31898	32137
Contig13242	33050	33164
Contig13242	36619	37026
Contig13242	43114	43197
Contig13242	59831	59950
Contig13242	61798	62196
Contig13242	63869	64179
Contig13242	66656	66815
Contig13242	68280	68756
Contig13242	68833	69695
Contig13242	77417	77476
Contig13242	77903	78562
Contig13242	80535	81118
Contig13242	81877	82082
Contig13242	83110	83242
Contig13242	88752	89175
Contig13242	92364	92505
Contig13242	96922	97252
Contig13242	99401	99487
Contig13242	99758	99875
Contig13242	100073	100247
Contig13242	102253	102644
Contig13242	110264	110454
Contig13243	43799	44077
Contig13244	3859	4219
Contig13244	28874	28969
Contig13244	31561	31719
Contig13244	32158	32786
Contig13244	40892	41020
Contig13244	41716	41876
Contig13244	43839	44016
Contig13244	52460	52720
Contig13244	54879	56472
Contig13244	58352	58714
Contig13244	62568	62707
Contig13244	64646	64965
Contig13244	79984	80225
Contig13244	80730	80962
Contig13244	85848	85983
Contig13244	88192	88765
Contig13244	89000	89154
Contig13244	89992	90372
Contig13244	92981	93398
Contig13244	98513	98678
Contig13244	99693	99890
Contig13244	112459	112707
Contig13244	114336	114503
Contig13244	115324	115434
Contig13244	118427	118687
Contig13244	124749	124991
Contig13244	127951	128207
Contig13245	67730	68026
Contig13247	10228	10442
Contig13247	10709	10908
Contig13247	11418	11627
Contig13247	16333	16480
Contig13247	18038	18587
Contig13247	21403	21707
Contig13247	25208	25529
Contig13247	47183	47572
Contig13247	49330	49716
Contig13247	51531	51898
Contig13247	52073	52163
Contig13247	62591	62882
Contig13247	64452	64577
Contig13247	71953	72436
Contig13247	73059	73469
Contig13247	73859	74140
Contig13247	77932	78136
Contig13247	78441	79157
Contig13247	97581	97723
Contig13247	110453	111206
Contig13247	111461	111512
Contig13247	114565	114677
Contig13247	118916	119176
Contig13247	121527	122193
Contig13247	124192	124281
Contig13247	124641	125895
Contig13247	126472	126592
Contig13247	126912	127295
Contig13249	18716	18767
Contig13249	59722	59797
Contig13249	64648	64906
Contig13249	116232	116516
Contig13249	122669	122864
Contig13249	127498	128217
Contig13250	8795	9121
Contig13250	20805	20962
Contig13250	35897	36069
Contig13250	47112	47241
Contig13250	48286	48837
Contig13250	53168	53375
Contig13250	61075	61298
Contig13250	65312	65400
Contig13250	79219	79415
Contig13250	108137	108374
Contig13250	109621	109812
Contig13250	111244	111846
Contig13250	116922	117031
Contig13250	122410	122508
Contig13250	125915	126022
Contig13250	126468	126754
Contig13250	131220	131480
Contig13250	133664	133977
Contig13251	21112	21731
Contig13253	1657	2281
Contig13253	2415	2630
Contig13253	2813	2964
Contig13253	4531	5380
Contig13253	6435	7108
Contig13253	10796	11214
Contig13253	12851	12927
Contig13253	21305	21424
Contig13253	22596	22732
Contig13253	28721	29140
Contig13253	31404	31473
Contig13253	36587	36827
Contig13253	48231	48734
Contig13253	51568	51933
Contig13253	52860	52993
Contig13253	54379	54478
Contig13253	55090	55225
Contig13253	55260	55538
Contig13253	55653	56008
Contig13253	59675	60254
Contig13253	63576	63857
Contig13253	64040	66135
Contig13253	66315	66945
Contig13253	68733	69265
Contig13253	69500	70222
Contig13253	70336	73804
Contig13253	75437	75675
Contig13253	77848	79022
Contig13253	79173	79496
Contig13253	80540	80989
Contig13253	81387	81472
Contig13253	81706	82659
Contig13253	84352	84656
Contig13253	85424	86308
Contig13253	87048	87415
Contig13253	88231	88407
Contig13253	88697	88923
Contig13253	90826	90920
Contig13253	91964	92552
Contig13253	94527	94833
Contig13253	102902	103036
Contig13253	103151	103227
Contig13253	113991	114092
Contig13253	126736	127153
Contig13253	127251	127823
Contig13253	128182	128456
Contig13254	24134	24325
Contig13254	47300	47758
Contig13254	48151	48361
Contig13255	68313	70224
Contig13256	3072	3285
Contig13256	14753	15120
Contig13256	20413	20579
Contig13256	21166	21393
Contig13256	22329	22609
Contig13256	23598	23760
Contig13256	30312	31112
Contig13256	31234	31443
Contig13256	31626	31807
Contig13256	34671	34776
Contig13256	47115	47275
Contig13256	77870	78048
Contig13256	121098	121670
Contig13256	123098	123217
Contig13256	128425	128590
Contig13256	130761	130819
Contig13256	134451	134560
Contig13257	71934	72104
Contig13257	132253	132595
Contig13259	67990	68507
Contig13259	88041	88208
Contig1326	425	565
Contig1326	777	1145
Contig13260	23489	24141
Contig13260	25422	26436
Contig13260	41957	42180
Contig13262	4064	4480
Contig13262	42264	42354
Contig13262	45297	45853
Contig13262	46014	46811
Contig13262	48053	48507
Contig13262	49067	49759
Contig13262	49961	50498
Contig13262	55456	55840
Contig13262	72706	72907
Contig13262	72959	73488
Contig13262	76738	76855
Contig13262	77004	77278
Contig13262	77336	77408
Contig13262	80776	81050
Contig13262	82872	83365
Contig13262	88967	89037
Contig13262	89462	89939
Contig13262	90407	90607
Contig13262	90800	92358
Contig13262	93237	93295
Contig13262	93764	93855
Contig13262	93874	94013
Contig13262	94524	94844
Contig13262	95061	95455
Contig13262	95873	96728
Contig13262	99160	99457
Contig13262	99615	99896
Contig13262	105164	105229
Contig13262	105419	105694
Contig13262	139233	139416
Contig13265	9515	9671
Contig13265	30229	30294
Contig13265	34360	34469
Contig13265	35019	35279
Contig13265	35569	35701
Contig13265	37837	38074
Contig13265	39196	39448
Contig13265	40637	41215
Contig13265	43757	44532
Contig13265	47190	47252
Contig13265	49684	49791
Contig13265	52100	52576
Contig13265	55984	56049
Contig13265	56313	56469
Contig13265	57113	57362
Contig13265	58655	59273
Contig13265	61004	61262
Contig13265	74288	74433
Contig13265	90778	91183
Contig13266	5215	5383
Contig13266	14192	14334
Contig13266	14719	14924
Contig13266	16303	17948
Contig13266	18416	18687
Contig13266	20269	20384
Contig13266	22852	22915
Contig13266	25510	26208
Contig13266	27189	27411
Contig13266	32803	32873
Contig13266	33633	33893
Contig13266	34483	34593
Contig13266	34701	34971
Contig13266	35387	36159
Contig13266	36201	36379
Contig13266	37190	38184
Contig13266	39216	39309
Contig13266	39962	40380
Contig13266	41281	41361
Contig13266	46398	46786
Contig13266	52684	52968
Contig13266	60632	61260
Contig13266	61548	61709
Contig13266	67984	68340
Contig13266	68806	69177
Contig13266	70881	71021
Contig13266	71946	73133
Contig13266	74372	74526
Contig13266	74671	75094
Contig13266	76119	76698
Contig13266	78553	78780
Contig13266	78862	79630
Contig13266	80238	80729
Contig13266	85350	85547
Contig13266	89020	89205
Contig13266	97152	97336
Contig13266	99175	99349
Contig13266	100502	100869
Contig13266	101569	101728
Contig13266	101778	101889
Contig13266	101987	102197
Contig13266	102452	102605
Contig13266	106758	107264
Contig13266	110851	110953
Contig13266	112698	112878
Contig13266	113251	113451
Contig13266	113516	113744
Contig13266	114209	114276
Contig13266	116606	116830
Contig13266	120558	120736
Contig13266	122493	122919
Contig13266	123758	124146
Contig13266	124788	125696
Contig13266	125944	126124
Contig13266	132457	132765
Contig13266	137338	137681
Contig13266	138790	138844
Contig13266	140347	140519
Contig13268	7544	7671
Contig13269	7724	8094
Contig13269	15388	15666
Contig13269	19550	19751
Contig13269	24133	24294
Contig13269	32225	32586
Contig13269	36871	37923
Contig13269	44715	45100
Contig13269	46500	46708
Contig13269	47029	47086
Contig13269	49905	50324
Contig13269	50801	50959
Contig13269	51345	52124
Contig13269	53974	54243
Contig13269	56463	56526
Contig13269	91214	92093
Contig13269	92905	92975
Contig13269	106131	106231
Contig13269	116328	116536
Contig13269	120170	120243
Contig13269	122994	123193
Contig13269	133899	134130
Contig13269	136013	136218
Contig13269	138313	138594
Contig13269	139931	140130
Contig13270	8430	8828
Contig13270	11609	11755
Contig13270	11860	12058
Contig13270	12327	12596
Contig13270	16223	16403
Contig13270	19455	19845
Contig13270	20264	20568
Contig13270	24275	24419
Contig13270	24574	24749
Contig13270	25588	25715
Contig13270	29737	30223
Contig13270	30656	31373
Contig13270	31389	31582
Contig13270	41678	41960
Contig13270	46137	46675
Contig13270	58673	59237
Contig13270	60137	60230
Contig13270	63371	63550
Contig13270	68140	68234
Contig13270	91593	91730
Contig13270	98283	98741
Contig13270	98933	99084
Contig13270	104647	104853
Contig13270	105689	105882
Contig13270	106461	106673
Contig13270	107440	107697
Contig13270	108666	109142
Contig13270	109473	109630
Contig13270	112202	112492
Contig13270	118062	118176
Contig13270	119007	119110
Contig13270	123917	124627
Contig13270	125689	125951
Contig13271	70165	70396
Contig13271	140788	141009
Contig13271	141273	141630
Contig13272	39837	39937
Contig13272	40202	40384
Contig13272	40752	40948
Contig13272	70759	70956
Contig13272	72397	73497
Contig13272	73978	74254
Contig13272	74482	74548
Contig13272	80465	81065
Contig13272	83655	83713
Contig13272	94734	95049
Contig13272	96705	97046
Contig13272	104179	105124
Contig13272	111480	111651
Contig13272	115134	115566
Contig13272	115635	116014
Contig13272	116363	116510
Contig13272	126878	126982
Contig13272	139008	139212
Contig13273	8678	8897
Contig13273	15653	15813
Contig13274	12157	12328
Contig13274	41628	42426
Contig13274	42932	44573
Contig13274	46344	46521
Contig13274	46685	46850
Contig13274	47055	47246
Contig13274	47779	48251
Contig13274	49472	49928
Contig13274	54551	54907
Contig13274	55780	55961
Contig13274	63968	64296
Contig13274	65220	65382
Contig13275	1200	1420
Contig13275	1842	2026
Contig13275	2950	3182
Contig13275	3216	3694
Contig13275	4670	4791
Contig13275	21169	21836
Contig13275	23765	23912
Contig13275	24275	24375
Contig13275	25164	25335
Contig13275	26352	26556
Contig13275	27055	27326
Contig13275	27417	28327
Contig13275	28826	30476
Contig13275	30776	31051
Contig13275	31466	31683
Contig13275	32014	33644
Contig13275	33696	34470
Contig13275	35029	35435
Contig13275	35598	35945
Contig13275	36118	36275
Contig13275	45695	45864
Contig13275	74942	75093
Contig13275	78450	78681
Contig13275	79865	79943
Contig13275	82407	82592
Contig13275	98167	98263
Contig13275	99355	99855
Contig13275	102364	103164
Contig13275	104220	104278
Contig13275	124231	124586
Contig13275	131715	131857
Contig13275	131918	132726
Contig13275	132777	133180
Contig13275	133359	133790
Contig13275	135441	135553
Contig13275	140467	140664
Contig13278	139874	140033
Contig13279	3484	3623
Contig13279	10756	11106
Contig13279	12461	12646
Contig13279	16357	16445
Contig13279	17049	17262
Contig13279	17926	18161
Contig13279	18542	18692
Contig13279	27801	28102
Contig13279	38393	38692
Contig13279	66865	66951
Contig13279	91358	91470
Contig13279	106404	106747
Contig13279	122903	123124
Contig13279	141728	141933
Contig13279	144973	145192
Contig13279	145928	146202
Contig13280	25223	25540
Contig13280	35136	35252
Contig13280	47089	47326
Contig13280	50803	51035
Contig13280	99786	99968
Contig13280	105366	105499
Contig13280	134288	134372
Contig13281	141047	141111
Contig13282	1913	2235
Contig13282	15697	16149
Contig13282	25706	25863
Contig13282	27550	27711
Contig13282	39162	39516
Contig13282	42904	43114
Contig13282	43757	43889
Contig13282	46862	46946
Contig13282	52897	53300
Contig13282	55663	55753
Contig13282	59478	59574
Contig13282	61239	61442
Contig13282	63861	63973
Contig13282	66781	66911
Contig13282	73212	73340
Contig13282	75949	76441
Contig13282	91111	91243
Contig13282	100581	101176
Contig13282	101558	101876
Contig13282	102109	102269
Contig13282	102347	102605
Contig13282	104869	105324
Contig13282	107577	107753
Contig13282	110554	111038
Contig13282	119443	119510
Contig13282	120316	120425
Contig13282	126440	126771
Contig13282	135619	135999
Contig13282	137918	138099
Contig13282	139396	139737
Contig13283	23258	23335
Contig13283	79388	79493
Contig13284	57183	57408
Contig13285	56952	57305
Contig13288	93434	94220
Contig13288	94716	95023
Contig13288	95236	95583
Contig13288	100856	100917
Contig13288	105641	106052
Contig13289	26864	28143
Contig13289	28338	29254
Contig13289	30433	30711
Contig13289	38159	38586
Contig13289	56330	56385
Contig13290	3100	3160
Contig13290	13060	13361
Contig13290	16598	17205
Contig13290	44698	44776
Contig13290	46426	46633
Contig13290	49710	49853
Contig13290	50238	51060
Contig13291	37468	37704
Contig13292	101286	101387
Contig13293	2935	4822
Contig13293	6862	7091
Contig13293	7296	7512
Contig13293	7706	7865
Contig13293	9210	9367
Contig13293	9532	9818
Contig13293	22844	22944
Contig13293	26147	26243
Contig13293	35400	35469
Contig13293	37615	38309
Contig13293	42996	44512
Contig13293	67519	69587
Contig13293	71912	73935
Contig13293	74212	75593
Contig13293	76405	76773
Contig13293	76916	77698
Contig13293	79647	80036
Contig13293	84055	84961
Contig13293	84999	85694
Contig13293	86298	86641
Contig13293	87450	87705
Contig13293	88634	88824
Contig13293	88999	89335
Contig13293	89439	90175
Contig13293	96196	96400
Contig13293	98573	98852
Contig13293	100547	100926
Contig13293	121945	122192
Contig13293	125629	125799
Contig13293	139552	139909
Contig13293	143075	143495
Contig13295	16527	16631
Contig13295	24786	25045
Contig13295	36855	37052
Contig13295	37472	37733
Contig13295	76686	76801
Contig13296	141721	141778
Contig13300	14468	14908
Contig13300	15323	15464
Contig13300	17937	18213
Contig13300	24908	25167
Contig13300	25659	26385
Contig13300	29420	29752
Contig13300	36373	36431
Contig13300	36590	36695
Contig13300	36936	37159
Contig13300	50248	51180
Contig13300	58120	58241
Contig13300	59875	60192
Contig13300	62800	63370
Contig13300	71511	71835
Contig13300	76399	76743
Contig13300	80779	80912
Contig13300	94911	95669
Contig13300	99405	99584
Contig13300	101374	101518
Contig13300	102634	102880
Contig13300	106108	106364
Contig13300	112784	113569
Contig13300	114314	114368
Contig13300	115754	115988
Contig13300	121755	122089
Contig13300	145157	145347
Contig13302	19936	20133
Contig13302	47963	48199
Contig13303	2530	3801
Contig13303	4053	4374
Contig13303	5717	6005
Contig13303	39609	39817
Contig13304	69008	69084
Contig13305	11980	12301
Contig13312	134176	134349
Contig13312	156387	156591
Contig13312	157334	157791
Contig13312	160266	160372
Contig13312	161898	162176
Contig13313	84382	84462
Contig13314	70193	70667
Contig13315	18163	18424
Contig13315	103784	104004
Contig13315	146597	146722
Contig13316	145436	145692
Contig13319	36147	36481
Contig1332	43	228
Contig13321	95133	95196
Contig13322	132923	133068
Contig13322	133512	133874
Contig13325	4173	4398
Contig13325	8487	8585
Contig13325	10881	10977
Contig13325	34901	35003
Contig13325	35462	36036
Contig13325	38763	38934
Contig13325	39220	39536
Contig13325	45053	45240
Contig13325	49367	50220
Contig13325	51588	51667
Contig13325	53400	53543
Contig13325	58057	58492
Contig13325	84703	85550
Contig13325	86060	86542
Contig13325	87129	87547
Contig13325	89636	90148
Contig13325	91484	91594
Contig13325	97680	98032
Contig13325	99105	99222
Contig13325	105873	106008
Contig13325	107207	107297
Contig13325	110380	110500
Contig13325	110882	111093
Contig13325	111943	111994
Contig13325	115520	115825
Contig13325	116793	117400
Contig13325	119369	120547
Contig13325	140877	141454
Contig13325	147028	147354
Contig13325	149012	149165
Contig13325	149435	149703
Contig13325	154005	154749
Contig13325	156648	156745
Contig13325	156836	157118
Contig13325	158049	158816
Contig13325	158906	159065
Contig13325	160282	162701
Contig13325	162950	163145
Contig13325	163773	164922
Contig13325	165101	165223
Contig13325	165423	165514
Contig13325	166432	166546
Contig13325	166692	167916
Contig13325	169743	170098
Contig13325	170117	170223
Contig13325	171225	171896
Contig13325	173075	173348
Contig13326	11069	11528
Contig13326	12328	12559
Contig13326	14491	14607
Contig13326	16249	16563
Contig13326	19733	19823
Contig13326	20844	21071
Contig13326	26650	26914
Contig13326	34848	35049
Contig13326	35830	36456
Contig13326	36959	37024
Contig13326	39362	41296
Contig13326	41433	42410
Contig13326	42643	43031
Contig13326	49009	51140
Contig13326	51335	52716
Contig13326	53193	53393
Contig13326	53558	53711
Contig13326	54446	54972
Contig13326	55540	55678
Contig13326	57748	57854
Contig13326	61001	62355
Contig13326	65492	66208
Contig13326	67244	67822
Contig13326	68376	68447
Contig13326	71432	71689
Contig13326	81803	82093
Contig13326	83710	84394
Contig13326	98533	99041
Contig13326	99063	99350
Contig13326	99681	99787
Contig13326	100695	101607
Contig13326	102041	102181
Contig13326	105482	105640
Contig13326	107277	107440
Contig13326	112181	112393
Contig13326	113868	114285
Contig13326	116192	117649
Contig13326	117688	118126
Contig13326	121791	122003
Contig13326	122614	122672
Contig13326	123388	123551
Contig13326	127909	128027
Contig13326	128528	128991
Contig13326	129380	129827
Contig13326	130028	130373
Contig13326	134643	135304
Contig13326	135386	135922
Contig13326	150526	150852
Contig13326	152248	152476
Contig13326	154901	155380
Contig13326	155579	155761
Contig13326	157789	158402
Contig13326	159309	159371
Contig13326	163933	164031
Contig13326	164316	164462
Contig13326	164496	164899
Contig13326	169443	169592
Contig13327	677	973
Contig13327	5638	5992
Contig13327	20763	21103
Contig13327	36713	37258
Contig13327	45822	46079
Contig13327	48164	48348
Contig13327	52213	52272
Contig13327	53446	53729
Contig13327	58433	58780
Contig13327	68485	69212
Contig13327	69960	70216
Contig13327	70454	70977
Contig13327	71374	71626
Contig13327	72284	72531
Contig13327	72841	73065
Contig13327	75834	76587
Contig13327	76765	77051
Contig13327	81916	82288
Contig13327	86214	86483
Contig13327	89826	89985
Contig13327	93667	94029
Contig13327	97402	98019
Contig13327	98952	99710
Contig13327	102705	103095
Contig13327	103724	103879
Contig13327	103961	104078
Contig13327	104481	105356
Contig13327	107545	107601
Contig13327	119625	120244
Contig13327	122292	122471
Contig13327	129005	129159
Contig13327	129876	130793
Contig13327	132040	132193
Contig13327	135488	136092
Contig13327	144122	144771
Contig13327	145990	146512
Contig13327	147291	147506
Contig13327	147663	147942
Contig13327	149343	149715
Contig13327	150395	150595
Contig13327	151239	151594
Contig13327	154814	154988
Contig13327	156589	156699
Contig13327	156858	157034
Contig13327	157840	160475
Contig13327	164076	164481
Contig13327	164728	165701
Contig13327	165741	166087
Contig13327	167147	167618
Contig13327	168166	168416
Contig13327	172198	172524
Contig13327	173224	173491
Contig13328	28000	28127
Contig13329	28060	28204
Contig13329	29928	30027
Contig13329	30138	30779
Contig13329	32114	32204
Contig13329	53454	53579
Contig13329	70917	71086
Contig13331	9546	9598
Contig13331	10990	11099
Contig13331	15222	15915
Contig13331	26525	26607
Contig13331	28787	29117
Contig13331	29386	29529
Contig13331	30680	30796
Contig13331	48837	49280
Contig13331	49839	50814
Contig13331	52527	52640
Contig13331	52896	53005
Contig13331	53965	54478
Contig13331	55189	55622
Contig13331	56624	57193
Contig13331	68643	69033
Contig13331	69724	70193
Contig13331	71748	72159
Contig13331	76342	76877
Contig13331	78547	78832
Contig13331	89896	90189
Contig13331	90493	91698
Contig13331	103046	103639
Contig13331	103977	104084
Contig13331	105385	106568
Contig13331	107058	109134
Contig13331	114336	115360
Contig13331	115819	116095
Contig13331	117065	117616
Contig13331	117915	118198
Contig13331	118967	119833
Contig13331	120185	120580
Contig13331	124258	124786
Contig13331	126527	127363
Contig13331	134766	134980
Contig13331	139863	140138
Contig13331	140721	141044
Contig13331	143466	143559
Contig13331	144154	144727
Contig13333	7038	7333
Contig13333	8773	9209
Contig13334	34213	34510
Contig13334	34677	34898
Contig13334	36541	37026
Contig13334	39176	40324
Contig13334	40806	40873
Contig13334	42221	42511
Contig13334	50596	50958
Contig13334	51972	52080
Contig13334	55899	56202
Contig13334	60954	61311
Contig13334	67541	67621
Contig13334	155745	156270
Contig13334	157684	157758
Contig13334	158164	158669
Contig13334	159347	159918
Contig13334	160047	160321
Contig13334	161388	161713
Contig13334	162698	162896
Contig13334	163583	164949
Contig13334	166287	166703
Contig13334	168468	169164
Contig13334	174400	174711
Contig13334	179875	180174
Contig13335	122780	123018
Contig13335	136368	136741
Contig13336	2382	2440
Contig13336	23598	23841
Contig13336	28383	28702
Contig13336	70267	70382
Contig13336	86394	86642
Contig13336	88303	88687
Contig13336	88951	89848
Contig13336	97828	97881
Contig13336	108211	108362
Contig13336	112438	112526
Contig13336	112537	112882
Contig13336	113394	113524
Contig13336	116778	116938
Contig13336	147011	147176
Contig13336	148591	148701
Contig13336	152350	152757
Contig13336	154742	155229
Contig13336	157928	158166
Contig13336	170289	170454
Contig13337	56757	56986
Contig13337	75887	76095
Contig13337	115698	115791
Contig13337	137670	137771
Contig13337	145608	145686
Contig13338	96595	96694
Contig13339	131117	131192
Contig13339	168547	168701
Contig13340	43317	43430
Contig13342	5399	5587
Contig13342	27947	28031
Contig13342	36631	37302
Contig13342	41914	42093
Contig13342	44271	44414
Contig13342	47153	47226
Contig13342	53269	53492
Contig13342	53989	54162
Contig13342	62735	62993
Contig13342	63524	63861
Contig13342	77124	77197
Contig13342	81424	81491
Contig13342	93556	93776
Contig13342	95817	95995
Contig13342	118843	119055
Contig13342	121734	122131
Contig13342	122725	123051
Contig13342	123232	123506
Contig13342	137169	137365
Contig13342	142976	143101
Contig13342	143265	143358
Contig13342	172355	172488
Contig13343	162601	162734
Contig13344	57823	58131
Contig13347	22339	22440
Contig13348	13326	13404
Contig13349	83273	83429
Contig13349	129138	129755
Contig13349	188361	188679
Contig13350	30894	31223
Contig13352	137	271
Contig13352	1922	1998
Contig13352	4396	4764
Contig13352	8444	8887
Contig13352	10191	10382
Contig13352	15856	16022
Contig13352	53365	54758
Contig13352	55319	55379
Contig13352	59384	59911
Contig13352	60079	60280
Contig13352	60512	61048
Contig13352	61947	64092
Contig13352	67383	68365
Contig13352	68571	69033
Contig13352	92149	92243
Contig13352	92488	92558
Contig13352	92822	93348
Contig13352	97730	97956
Contig13352	98468	98677
Contig13352	99336	99590
Contig13352	105488	105566
Contig13352	108606	108702
Contig13352	111379	111668
Contig13352	129406	129928
Contig13352	130689	131720
Contig13352	131786	131857
Contig13352	132380	134365
Contig13352	134421	135568
Contig13352	136354	136970
Contig13352	142570	142698
Contig13352	142890	143013
Contig13352	145057	145319
Contig13352	149169	149423
Contig13352	152789	152888
Contig13352	153081	153743
Contig13352	154098	154519
Contig13352	154954	155081
Contig13352	161870	162120
Contig13352	162498	163129
Contig13352	163643	164067
Contig13352	165104	165369
Contig13352	166774	166962
Contig13352	171139	171572
Contig13352	171785	171988
Contig13352	173466	173528
Contig13352	179493	179927
Contig13352	181453	181688
Contig13352	182526	182893
Contig13352	186809	187588
Contig13352	191102	191728
Contig13353	74647	74816
Contig13353	84389	84444
Contig13353	89748	89847
Contig13353	90228	91762
Contig13353	91931	92241
Contig13353	101899	102130
Contig13354	31557	31733
Contig13357	7780	7923
Contig13357	15562	16011
Contig13357	17539	17637
Contig13357	22870	23099
Contig13357	23892	24219
Contig13357	25828	25961
Contig13357	29049	29130
Contig13357	29897	31022
Contig13357	31222	31686
Contig13357	36889	37289
Contig13357	54625	54757
Contig13357	56220	56298
Contig13357	59780	60112
Contig13357	61322	61834
Contig13357	64073	64781
Contig13357	66312	66968
Contig13357	67561	67677
Contig13357	68123	68672
Contig13357	68915	69723
Contig13357	70778	70881
Contig13357	71637	71708
Contig13357	73304	73460
Contig13357	74368	74468
Contig13357	75443	75659
Contig13357	78963	79384
Contig13357	79667	79799
Contig13357	80095	80603
Contig13357	80718	80909
Contig13357	81060	82134
Contig13357	82416	82547
Contig13357	82997	83122
Contig13357	85809	86376
Contig13357	90210	91215
Contig13357	93731	94041
Contig13357	94584	94938
Contig13357	94973	95278
Contig13357	99201	99599
Contig13357	101823	102285
Contig13357	102504	102859
Contig13357	103020	103081
Contig13357	110498	110611
Contig13357	113995	114808
Contig13357	117600	117786
Contig13357	121186	121341
Contig13357	122777	122860
Contig13357	124497	125041
Contig13357	125237	125722
Contig13357	125882	126025
Contig13357	126979	127276
Contig13357	127778	128043
Contig13357	138544	138774
Contig13357	140454	140949
Contig13357	142469	142798
Contig13357	144396	145341
Contig13357	149870	150058
Contig13357	150812	151591
Contig13357	151844	152001
Contig13357	152685	152749
Contig13357	153719	154078
Contig13357	155754	156060
Contig13357	156655	157262
Contig13357	161442	161861
Contig13357	162543	163962
Contig13357	164203	164478
Contig13357	164900	165196
Contig13357	166652	166738
Contig13357	170111	170488
Contig13357	173705	173978
Contig13357	184572	184871
Contig13357	190891	191000
Contig13357	191870	191990
Contig13357	192824	193474
Contig13358	154575	154685
Contig13358	160248	160611
Contig13359	272	752
Contig13359	8744	8838
Contig13359	23610	24389
Contig13359	24883	25074
Contig13359	25708	25836
Contig13359	26107	26580
Contig13359	26668	27329
Contig13359	57986	58353
Contig13359	58533	58827
Contig13359	59019	59334
Contig13359	60717	60828
Contig13359	64938	65341
Contig13359	74783	74934
Contig13359	75165	75284
Contig13359	78342	78545
Contig13359	79443	79577
Contig13359	79878	80350
Contig13359	81783	82083
Contig13359	83204	83299
Contig13359	91913	92032
Contig13359	94086	94376
Contig13359	95707	95967
Contig13359	107481	107614
Contig13359	108023	108147
Contig13359	109982	110725
Contig13359	111973	112104
Contig13359	114641	114970
Contig13359	117248	117419
Contig13359	118318	118532
Contig13359	128141	128329
Contig13359	130624	130756
Contig13359	140202	140367
Contig13359	142760	143215
Contig13359	151160	151495
Contig13359	153316	153414
Contig13359	166039	166243
Contig13359	167027	167222
Contig13359	167629	167690
Contig13359	168214	168391
Contig13359	169443	169946
Contig13359	173202	173715
Contig13359	176964	177100
Contig13359	178062	179285
Contig13359	179516	179956
Contig13359	180022	180226
Contig13359	190100	190390
Contig13361	72227	72281
Contig13362	32288	32490
Contig13362	33208	33406
Contig13362	163484	163858
Contig13364	51132	51412
Contig13364	92603	92737
Contig13364	93739	94542
Contig13366	3292	4199
Contig13366	5158	5261
Contig13366	5836	5943
Contig13366	6972	7323
Contig13366	10127	10709
Contig13366	10861	10917
Contig13366	11344	11451
Contig13366	12451	12622
Contig13366	15499	15972
Contig13366	16799	16889
Contig13366	19617	19692
Contig13366	21163	21689
Contig13366	23432	23596
Contig13366	25259	25487
Contig13366	26612	26705
Contig13366	26789	27022
Contig13366	48934	49141
Contig13366	51801	52087
Contig13366	53092	53588
Contig13366	55263	55364
Contig13366	79426	79767
Contig13366	82141	82449
Contig13366	82941	83207
Contig13366	88243	88578
Contig13366	90983	91109
Contig13366	91958	92203
Contig13366	95341	95753
Contig13366	97350	97962
Contig13366	100287	100475
Contig13366	107352	108082
Contig13366	111241	111452
Contig13366	113109	114194
Contig13366	115122	115842
Contig13366	117787	118671
Contig13366	121694	121796
Contig13366	122090	122506
Contig13366	124199	124514
Contig13366	125035	125276
Contig13366	135800	135890
Contig13366	137060	137315
Contig13366	137526	138254
Contig13366	142234	142589
Contig13366	145343	145532
Contig13366	147591	148136
Contig13366	148851	149049
Contig13366	149323	150052
Contig13366	152095	152285
Contig13366	155580	156088
Contig13366	161829	162479
Contig13366	177457	177654
Contig13366	184370	184590
Contig13367	20169	21179
Contig13367	23956	24167
Contig13367	28364	28533
Contig13367	38820	38984
Contig13367	61104	61179
Contig13367	62475	62623
Contig13367	97895	97985
Contig13367	118356	118433
Contig13367	129526	129610
Contig13367	131705	131954
Contig13367	137429	137634
Contig13367	139666	139813
Contig13367	141003	141532
Contig13367	155287	155454
Contig13367	158095	158467
Contig13367	162043	162468
Contig13367	166150	166466
Contig13367	168816	168949
Contig13367	169161	169542
Contig13367	179573	180028
Contig13367	180714	181981
Contig13367	186408	186485
Contig13367	186660	187215
Contig13367	188033	188137
Contig13367	191932	192268
Contig13369	8636	9025
Contig13369	13369	13839
Contig13369	14847	15161
Contig13369	65990	66056
Contig13369	186846	186995
Contig13369	188855	189114
Contig13369	189592	189721
Contig13369	190133	190518
Contig13369	194615	194924
Contig13369	195910	196063
Contig13369	198312	198505
Contig13370	112493	112836
Contig13370	112852	113031
Contig13370	117852	118028
Contig13370	123406	123520
Contig13370	132200	132360
Contig13370	136638	136772
Contig13370	163735	163901
Contig13370	169446	169736
Contig13370	188984	189673
Contig13370	189868	190000
Contig13370	191573	191982
Contig13370	192191	192740
Contig13371	12832	13095
Contig13371	20741	20912
Contig13371	23048	23721
Contig13371	24286	24903
Contig13371	24960	25053
Contig13371	25235	25476
Contig13371	28102	28295
Contig13371	28575	28960
Contig13371	35703	36150
Contig13371	36590	36907
Contig13371	83042	83695
Contig13371	85032	85374
Contig13371	85666	86000
Contig13371	89191	89497
Contig13371	93269	93502
Contig13371	101122	101230
Contig13371	103052	103205
Contig13371	106497	106621
Contig13371	111930	112108
Contig13371	118110	118746
Contig13371	119143	119378
Contig13371	122142	122514
Contig13371	126675	126804
Contig13371	127462	127568
Contig13371	131552	131637
Contig13371	131854	132014
Contig13371	132113	132327
Contig13371	147410	147819
Contig13371	150240	150299
Contig13371	173801	173891
Contig13371	195611	195801
Contig13371	199812	199875
Contig13372	167293	167522
Contig13374	179245	179462
Contig13375	61688	61951
Contig13375	206535	206633
Contig13376	1826	2036
Contig13376	6209	6332
Contig13376	7725	8015
Contig13376	9690	10046
Contig13376	11089	11877
Contig13376	56032	56486
Contig13376	59227	59394
Contig13376	62244	63191
Contig13376	63554	63824
Contig13376	67776	67868
Contig13376	68365	68892
Contig13376	68947	69160
Contig13376	69645	69847
Contig13376	70645	70853
Contig13376	74119	74307
Contig13376	75164	75437
Contig13376	78068	78184
Contig13376	95813	96111
Contig13376	102396	102546
Contig13376	111994	112198
Contig13376	117202	117670
Contig13376	119454	119810
Contig13376	125264	125393
Contig13376	125674	125818
Contig13376	125829	125917
Contig13376	128217	128718
Contig13376	128766	129054
Contig13376	132647	132911
Contig13376	133572	133893
Contig13376	134406	134660
Contig13376	135581	136176
Contig13376	136428	136895
Contig13376	140630	140717
Contig13376	143377	143432
Contig13376	144133	144278
Contig13376	144962	145028
Contig13376	163424	163711
Contig13376	166436	166760
Contig13376	168006	168922
Contig13376	169215	169444
Contig13376	172929	173052
Contig13376	173844	174169
Contig13376	175718	175931
Contig13376	180421	180627
Contig13376	185604	186052
Contig13376	187363	187532
Contig13376	188356	188428
Contig13377	12138	12726
Contig13377	13779	14027
Contig13377	59869	59976
Contig13377	72355	72742
Contig13377	74045	74782
Contig13377	75295	75522
Contig13377	157977	158081
Contig13377	186980	187544
Contig13378	137436	137661
Contig13379	78746	78827
Contig13379	80864	80946
Contig13379	85141	85512
Contig13379	106415	106497
Contig13379	187348	187447
Contig13381	24448	24594
Contig13381	25033	25468
Contig13381	37683	38680
Contig13381	39635	39956
Contig13381	40756	41512
Contig13381	43493	43982
Contig13381	44151	45020
Contig13381	53994	54082
Contig13381	54236	54568
Contig13381	57978	58058
Contig13381	64625	64854
Contig13381	67472	67590
Contig13381	82246	82379
Contig13381	90121	90527
Contig13381	90991	91303
Contig13381	91716	91992
Contig13381	100685	100815
Contig13381	101225	101405
Contig13381	133175	133377
Contig13381	136480	136571
Contig13381	144262	144368
Contig13381	159770	159873
Contig13381	161206	161328
Contig13381	166265	166945
Contig13381	167104	167753
Contig13381	168084	168205
Contig13381	183191	183310
Contig13381	204105	204214
Contig13382	36555	36942
Contig13382	122073	122374
Contig13382	122461	122669
Contig13383	89202	89530
Contig13383	91379	91674
Contig13383	181029	181191
Contig13383	208659	209008
Contig13385	7235	7541
Contig13386	80329	81373
Contig13386	90065	90754
Contig13386	93437	93659
Contig13386	123655	123843
Contig13386	124985	125324
Contig13386	133005	133470
Contig13386	133781	133978
Contig13386	134803	136553
Contig13386	141505	141980
Contig13386	144550	144914
Contig13386	147267	147359
Contig13386	147571	147634
Contig13386	150370	150553
Contig13386	150724	151242
Contig13386	151880	151986
Contig13386	155860	156063
Contig13386	156387	156527
Contig13386	161690	161845
Contig13386	163075	163298
Contig13386	164218	164494
Contig13386	167407	167793
Contig13386	167996	168202
Contig13386	170089	170358
Contig13386	170848	172464
Contig13386	174301	174391
Contig13386	174965	175119
Contig13386	177920	178933
Contig13386	181303	181680
Contig13386	185371	185741
Contig13386	186145	186577
Contig13386	187931	188124
Contig13386	195822	196824
Contig13388	57026	57366
Contig13388	104988	105170
Contig13388	143755	143938
Contig13388	156054	156129
Contig13388	193649	193742
Contig13389	178123	178349
Contig13390	17033	17237
Contig13390	28525	28646
Contig13390	44974	45245
Contig13390	46144	46409
Contig13390	48010	48286
Contig13390	51702	51823
Contig13390	67733	68091
Contig13390	68573	68972
Contig13390	71834	72073
Contig13390	72758	73020
Contig13390	73938	74759
Contig13390	77800	78532
Contig13390	78919	79334
Contig13390	80350	80561
Contig13390	82809	82944
Contig13390	137971	138090
Contig13390	153382	153670
Contig13390	155796	158062
Contig13390	173782	175037
Contig13390	176052	176439
Contig13390	176496	176827
Contig13390	177543	177721
Contig13390	179609	179745
Contig13390	182788	182973
Contig13390	188628	188773
Contig13390	192204	192262
Contig13390	193585	193774
Contig13390	199853	199919
Contig13390	203882	204162
Contig13390	218101	218299
Contig13390	218523	218620
Contig13391	201547	201651
Contig13392	15259	15566
Contig13392	99212	99456
Contig13393	4338	4765
Contig13393	4903	5323
Contig13393	6350	7147
Contig13393	7564	7819
Contig13393	8289	8884
Contig13393	9474	10117
Contig13393	12134	12337
Contig13393	13549	13637
Contig13393	18453	18632
Contig13393	20849	20997
Contig13393	21338	22018
Contig13393	24677	24904
Contig13393	31937	32297
Contig13393	37827	38015
Contig13393	41252	41413
Contig13393	42013	42402
Contig13393	42702	43210
Contig13393	43585	43691
Contig13393	48022	48320
Contig13393	50593	52303
Contig13393	52599	53027
Contig13393	54123	54383
Contig13393	55486	55680
Contig13393	57016	60405
Contig13393	60540	60699
Contig13393	60915	62701
Contig13393	66372	66568
Contig13393	69163	69272
Contig13393	72310	72390
Contig13393	74136	74542
Contig13393	75437	75708
Contig13393	75922	76718
Contig13393	78122	78233
Contig13393	79234	79476
Contig13393	79677	79793
Contig13393	80224	80403
Contig13393	80592	80696
Contig13393	81864	82250
Contig13393	82874	83375
Contig13393	83551	83782
Contig13393	85665	86897
Contig13393	89745	90082
Contig13393	90649	90938
Contig13393	92971	93861
Contig13393	94359	94535
Contig13393	94996	95311
Contig13393	95559	95935
Contig13393	99253	100178
Contig13393	100797	102087
Contig13393	102246	102592
Contig13393	118403	118733
Contig13393	120220	120491
Contig13393	120776	121298
Contig13393	123279	123677
Contig13393	124076	124586
Contig13393	124743	128325
Contig13393	128625	128905
Contig13393	129069	129382
Contig13393	129884	130020
Contig13393	131311	131938
Contig13393	133684	134354
Contig13393	134505	134828
Contig13393	135609	135771
Contig13393	137609	137711
Contig13393	143548	144125
Contig13393	144713	144907
Contig13393	145135	145399
Contig13393	152082	152894
Contig13393	153420	153549
Contig13393	168028	168571
Contig13393	169073	169294
Contig13393	171132	171252
Contig13393	171667	172601
Contig13393	173637	174197
Contig13393	174612	174938
Contig13393	175299	175938
Contig13393	176125	176837
Contig13393	177743	177939
Contig13393	179334	179613
Contig13393	179881	180032
Contig13393	180483	180715
Contig13393	182786	183019
Contig13393	184617	184796
Contig13393	189231	190899
Contig13393	195264	195652
Contig13393	198220	198920
Contig13393	200560	200750
Contig13393	202650	202864
Contig13393	203177	203534
Contig13393	204776	205049
Contig13393	205434	205556
Contig13393	207527	207834
Contig13393	209124	209218
Contig13393	211627	211812
Contig13393	213072	213343
Contig13393	213579	215612
Contig13393	215779	216449
Contig13393	216847	216911
Contig13393	218126	218700
Contig13393	218987	219519
Contig13393	219792	219895
Contig13393	221572	221717
Contig13393	223117	223260
Contig13393	225904	226821
Contig13393	227077	227306
Contig13393	227818	228226
Contig13394	5465	5633
Contig13394	174514	175033
Contig13395	145316	145530
Contig13395	169422	170117
Contig13396	46993	47078
Contig13397	11921	12071
Contig13397	32935	33267
Contig13397	98539	98700
Contig13397	111471	111582
Contig13397	134920	135040
Contig13397	139690	139818
Contig13397	182787	182959
Contig13397	184262	184904
Contig13400	6376	6659
Contig13400	17762	18001
Contig13400	19645	20038
Contig13400	21708	22310
Contig13400	22314	22503
Contig13400	31809	32205
Contig13400	35100	35532
Contig13400	38585	38980
Contig13400	43273	43799
Contig13400	43809	44570
Contig13400	49036	49830
Contig13400	50312	50530
Contig13400	50889	51058
Contig13400	53446	53592
Contig13400	54742	55987
Contig13400	56165	56359
Contig13400	65192	65378
Contig13400	67303	67897
Contig13400	70011	70422
Contig13400	74259	74766
Contig13400	80046	80590
Contig13400	81067	81437
Contig13400	81611	82043
Contig13400	92088	92252
Contig13400	99999	100487
Contig13400	100499	101571
Contig13400	103482	103645
Contig13400	105710	105976
Contig13400	106620	106820
Contig13400	106872	106929
Contig13400	109888	110532
Contig13400	110781	110963
Contig13400	114852	115003
Contig13400	118803	119661
Contig13400	120563	120787
Contig13400	122717	122789
Contig13400	123793	124076
Contig13400	124714	125247
Contig13400	125294	125793
Contig13400	128493	129402
Contig13400	132444	132541
Contig13400	133114	134353
Contig13400	135695	136268
Contig13400	141522	141800
Contig13400	142290	144203
Contig13400	144866	145149
Contig13400	145790	146227
Contig13400	148072	148207
Contig13400	150183	150390
Contig13400	150555	151264
Contig13400	151461	151751
Contig13400	152204	153738
Contig13400	154743	154930
Contig13400	155559	155665
Contig13400	156687	156825
Contig13400	157330	157499
Contig13400	158769	158836
Contig13400	159445	160789
Contig13400	160974	161442
Contig13400	162854	163830
Contig13400	165837	166060
Contig13400	168438	168490
Contig13400	170255	170971
Contig13400	171647	171789
Contig13400	172111	172533
Contig13400	172690	172927
Contig13400	173570	173625
Contig13400	174334	175408
Contig13400	175519	176060
Contig13400	178252	180660
Contig13400	180716	181275
Contig13400	181452	181720
Contig13401	162742	162973
Contig13402	151535	152323
Contig13402	216673	216726
Contig13403	220219	220287
Contig13404	21081	21313
Contig13404	21659	21937
Contig13404	23799	23901
Contig13404	33247	33488
Contig13404	34780	34860
Contig13404	44146	44210
Contig13404	44579	44692
Contig13404	44963	45374
Contig13404	81897	82052
Contig13404	180158	180429
Contig13404	181638	182751
Contig13404	187415	188228
Contig13404	188861	189037
Contig13404	189273	189720
Contig13404	195372	195546
Contig13404	226874	227636
Contig13404	236373	236433
Contig13405	111864	112405
Contig13405	135059	136436
Contig13405	140308	140813
Contig13405	216833	217042
Contig13406	148068	148266
Contig13406	153212	153827
Contig13406	180044	180122
Contig13406	180470	180574
Contig13406	211504	212320
Contig13406	213645	213772
Contig13406	221494	221651
Contig13406	226393	226503
Contig13406	234427	235842
Contig13406	238080	238324
Contig13406	238634	238831
Contig13406	239486	239687
Contig13407	60370	61410
Contig13407	116719	116832
Contig13407	118203	118418
Contig13407	123200	123585
Contig13407	136361	136521
Contig13407	163922	164556
Contig13407	167768	168194
Contig13407	186536	186728
Contig13407	189209	189366
Contig13407	199339	199593
Contig13407	199836	201979
Contig13407	213457	213698
Contig13408	34035	34124
Contig13408	62885	63402
Contig13408	71711	71786
Contig13408	73239	73364
Contig13408	74988	75372
Contig13408	84256	84583
Contig13408	85776	86482
Contig13408	87297	87748
Contig13408	87980	89496
Contig13408	89568	89854
Contig13408	92846	93014
Contig13408	94699	94777
Contig13408	114073	114474
Contig13408	118969	119684
Contig13408	125246	125582
Contig13408	130345	130697
Contig13408	131577	132245
Contig13408	132410	132501
Contig13408	134095	134178
Contig13408	140551	141130
Contig13408	142212	142814
Contig13408	143197	143367
Contig13408	144053	144541
Contig13408	146546	147204
Contig13408	149340	151018
Contig13408	151195	152218
Contig13408	153893	153983
Contig13408	156160	156479
Contig13408	164115	164431
Contig13408	164824	164931
Contig13408	166320	166769
Contig13408	167328	167505
Contig13408	167859	168379
Contig13408	169622	169773
Contig13408	172275	172371
Contig13408	176785	176850
Contig13408	177174	177299
Contig13408	183539	183656
Contig13408	183988	184781
Contig13408	185765	186169
Contig13408	195635	195741
Contig13408	197106	197291
Contig13408	198395	198484
Contig13408	210533	211449
Contig13408	216665	216951
Contig13408	217233	217421
Contig13408	218117	218465
Contig13408	219456	219742
Contig13408	221397	221954
Contig13408	223145	223229
Contig13408	226730	226983
Contig13408	231781	232161
Contig13408	235954	236196
Contig13409	91230	91530
Contig13409	140545	140631
Contig13410	142336	143344
Contig13410	178451	178613
Contig13413	118	1614
Contig13413	1695	1954
Contig13413	3702	4665
Contig13413	10014	10102
Contig13413	37666	38386
Contig13413	38742	39080
Contig13413	45394	45482
Contig13413	52811	53144
Contig13413	57758	57819
Contig13413	58695	59008
Contig13413	59462	59967
Contig13413	60552	60724
Contig13413	68745	68837
Contig13413	70178	70325
Contig13413	72353	72719
Contig13413	73573	74599
Contig13413	75147	76100
Contig13413	78041	78677
Contig13413	78904	80547
Contig13413	82085	82311
Contig13413	83578	83965
Contig13413	85611	86074
Contig13413	95620	95778
Contig13413	95943	96268
Contig13413	96618	96887
Contig13413	97798	98688
Contig13413	100108	100308
Contig13413	105263	105400
Contig13413	105702	108429
Contig13413	109152	109401
Contig13413	110164	110474
Contig13413	112553	112758
Contig13413	114697	115270
Contig13413	116117	117298
Contig13413	118124	118287
Contig13413	118619	118768
Contig13413	118972	119332
Contig13413	119883	119979
Contig13413	122465	123370
Contig13413	123560	124176
Contig13413	124404	124946
Contig13413	125548	125600
Contig13413	125816	126332
Contig13413	129787	130173
Contig13413	130922	131069
Contig13413	167033	168063
Contig13413	170253	170449
Contig13413	170968	171320
Contig13413	172231	172479
Contig13413	172884	173149
Contig13413	178557	178800
Contig13413	179070	179174
Contig13413	179865	180048
Contig13413	180733	180895
Contig13413	185726	186421
Contig13413	187900	188286
Contig13413	188477	188896
Contig13413	190404	190796
Contig13413	190924	192628
Contig13413	192803	193254
Contig13413	197651	198430
Contig13413	198581	198845
Contig13413	200645	200900
Contig13413	201546	201828
Contig13413	202841	203191
Contig13413	205046	205534
Contig13413	211243	213373
Contig13413	215425	215611
Contig13413	218194	218702
Contig13413	220030	220610
Contig13413	220989	221426
Contig13413	222275	222419
Contig13413	222878	223452
Contig13413	223609	223873
Contig13413	224689	225229
Contig13413	225944	226136
Contig13413	237924	238194
Contig13413	239031	239631
Contig13413	240668	240993
Contig13413	247175	247315
Contig13414	80190	80273
Contig13415	9296	9354
Contig13415	25805	25995
Contig13415	26185	26493
Contig13415	39372	40022
Contig13415	40821	40932
Contig13415	41745	42182
Contig13415	57609	57793
Contig13415	97861	98314
Contig13415	101290	101520
Contig13415	110934	111418
Contig13415	115941	116735
Contig13415	119631	119875
Contig13415	133200	133315
Contig13415	156193	157193
Contig13415	159183	159548
Contig13415	161404	161821
Contig13415	163008	163137
Contig13415	165600	165682
Contig13415	165900	166269
Contig13415	168485	168761
Contig13415	182971	183249
Contig13415	197385	197596
Contig13415	201588	201683
Contig13415	223161	223473
Contig13415	228028	228135
Contig13416	18842	18946
Contig13416	73739	73820
Contig13416	122871	123037
Contig13416	243498	243779
Contig13417	2529	2717
Contig13417	49048	49213
Contig13417	51529	51706
Contig13417	51742	51939
Contig13417	59096	59275
Contig13417	67139	67712
Contig13417	73187	73313
Contig13417	76741	76867
Contig13417	84768	84908
Contig13417	87783	88140
Contig13417	90685	90936
Contig13417	91341	91528
Contig13417	93317	93431
Contig13417	106217	106279
Contig13417	113508	114019
Contig13417	114222	114554
Contig13417	119233	119853
Contig13417	123566	124057
Contig13417	126142	126336
Contig13417	126638	126985
Contig13417	128752	128957
Contig13417	136982	137137
Contig13417	139521	139648
Contig13417	147259	147559
Contig13417	149817	150074
Contig13417	153851	154088
Contig13417	157841	158442
Contig13417	161629	162016
Contig13417	164756	165016
Contig13417	165235	165301
Contig13417	166780	167246
Contig13417	175853	176169
Contig13417	181214	181366
Contig13417	187644	188010
Contig13417	188397	188653
Contig13417	189684	190023
Contig13417	204129	204470
Contig13417	205398	205452
Contig13417	205481	206065
Contig13417	207779	207897
Contig13417	208250	208329
Contig13417	208851	209583
Contig13417	210951	211648
Contig13417	212385	213042
Contig13417	213230	213776
Contig13417	213863	214270
Contig13417	214963	215279
Contig13417	223746	224437
Contig13417	225107	225371
Contig13417	226322	227253
Contig13417	232447	232636
Contig13417	249378	249509
Contig13418	215390	215794
Contig13418	216373	217204
Contig13418	219035	219539
Contig13418	229789	230039
Contig13418	237275	237769
Contig13419	6443	6721
Contig13419	7110	7531
Contig13419	27924	28101
Contig13419	29417	29831
Contig13419	36423	36538
Contig13419	37550	37729
Contig13419	38046	38284
Contig13419	39805	40462
Contig13419	42784	43305
Contig13419	43482	43967
Contig13419	51709	51782
Contig13419	52133	52536
Contig13419	58070	58133
Contig13419	60954	61812
Contig13419	62428	62665
Contig13419	63302	63370
Contig13419	66216	66306
Contig13419	72942	72993
Contig13419	73508	73972
Contig13419	76078	76219
Contig13419	76591	76811
Contig13419	78433	79882
Contig13419	80055	80446
Contig13419	83962	84064
Contig13419	84161	84776
Contig13419	85157	85760
Contig13419	88753	89139
Contig13419	89161	89509
Contig13419	89580	89639
Contig13419	91369	91723
Contig13419	92052	92150
Contig13419	92515	92829
Contig13419	93426	94074
Contig13419	95790	96071
Contig13419	96294	96526
Contig13419	96937	97207
Contig13419	98074	98360
Contig13419	99421	100703
Contig13419	136721	136776
Contig13419	141387	141568
Contig13419	143193	143326
Contig13419	143594	143909
Contig13419	147674	147812
Contig13419	151174	151423
Contig13419	159337	161849
Contig13419	163643	163902
Contig13419	165656	165855
Contig13419	167563	168298
Contig13419	174267	174837
Contig13419	177411	177731
Contig13419	179999	180210
Contig13419	189317	190315
Contig13419	199957	200349
Contig13419	200974	201411
Contig13419	201614	202142
Contig13419	205136	205576
Contig13419	216893	217259
Contig13419	217478	217962
Contig13419	220500	220936
Contig13419	221561	221983
Contig13419	223576	223960
Contig13419	224309	224796
Contig13419	228326	228594
Contig13419	228911	229294
Contig13419	235653	237245
Contig13419	237682	237862
Contig13419	240851	240932
Contig13419	241956	242614
Contig13419	242808	243229
Contig13419	244982	245097
Contig13419	248335	248581
Contig13419	252224	252406
Contig13420	11506	11574
Contig13420	12512	12729
Contig13420	160912	161377
Contig13420	161394	162669
Contig13421	161050	161220
Contig13422	85842	86022
Contig13422	195167	195229
Contig13423	130770	131117
Contig13424	34193	34473
Contig13424	163732	164075
Contig13425	6357	6751
Contig13425	59579	59780
Contig13425	184583	185118
Contig13425	191040	191355
Contig13425	191504	192621
Contig13425	197454	197739
Contig13425	197894	198251
Contig13425	199012	199379
Contig13425	200363	200533
Contig13425	204575	205012
Contig13425	205395	206968
Contig13425	207335	207810
Contig13425	208182	208347
Contig13425	209138	209630
Contig13425	210085	210143
Contig13425	210927	211014
Contig13425	214526	214849
Contig13425	215696	215864
Contig13425	216635	216862
Contig13425	217090	217396
Contig13425	220437	220649
Contig13425	220772	222942
Contig13425	223994	224373
Contig13425	225391	225481
Contig13425	230558	230655
Contig13425	237713	238056
Contig13425	238269	238456
Contig13425	239446	239576
Contig13425	240029	240098
Contig13425	240569	240767
Contig13425	241703	242371
Contig13425	249667	250325
Contig13425	250772	252137
Contig13425	255046	255473
Contig13425	255811	257007
Contig13427	76379	76462
Contig13427	85687	85988
Contig13427	147822	148150
Contig13428	220791	220849
Contig13428	254149	254281
Contig13429	836	1149
Contig13429	88862	89023
Contig13430	27307	27458
Contig13431	46444	46532
Contig13431	48842	49336
Contig13431	62038	62325
Contig13431	110134	110717
Contig13431	112842	113092
Contig13431	117852	118058
Contig13431	119262	119368
Contig13431	119377	119631
Contig13431	121309	121665
Contig13431	122834	123038
Contig13431	123248	123388
Contig13431	129079	129550
Contig13431	130250	130395
Contig13431	133058	133402
Contig13431	135554	135893
Contig13431	137537	137809
Contig13431	138781	138850
Contig13431	139542	140284
Contig13431	142326	142577
Contig13431	143147	143578
Contig13431	144889	145335
Contig13431	145485	145583
Contig13431	153406	153648
Contig13431	154035	154630
Contig13431	154888	155016
Contig13431	155198	156270
Contig13431	173157	173543
Contig13431	174209	175068
Contig13431	175260	175394
Contig13431	175608	175955
Contig13431	179448	179695
Contig13431	186477	186642
Contig13431	187074	187136
Contig13431	187576	187678
Contig13431	189966	190124
Contig13431	192740	192956
Contig13431	194103	194284
Contig13431	198402	198587
Contig13431	202248	202385
Contig13431	202896	203075
Contig13431	204276	204539
Contig13431	207334	207725
Contig13431	208060	209057
Contig13431	209274	209486
Contig13431	209585	209867
Contig13431	213505	214108
Contig13431	215566	217808
Contig13431	218812	219207
Contig13431	220375	220469
Contig13431	221231	221530
Contig13431	226679	226823
Contig13431	227225	227422
Contig13431	227632	228527
Contig13431	228801	228995
Contig13431	230567	230943
Contig13431	230984	231781
Contig13431	231966	232592
Contig13431	233050	233107
Contig13431	233341	233419
Contig13431	233600	233895
Contig13431	234553	235525
Contig13431	238089	238337
Contig13431	238732	238987
Contig13431	239164	239485
Contig13431	239798	239856
Contig13431	240238	242106
Contig13431	243779	244027
Contig13431	249835	251057
Contig13431	251265	251502
Contig13431	254953	255439
Contig13431	255875	256129
Contig13431	256764	257017
Contig13431	266867	267012
Contig13431	268055	268171
Contig13431	268676	268728
Contig13432	3233	3362
Contig13432	3513	3585
Contig13432	3893	4508
Contig13432	4662	5042
Contig13432	6138	6537
Contig13432	8736	8872
Contig13432	16188	16827
Contig13432	33487	33977
Contig13432	34554	34964
Contig13432	37199	37288
Contig13432	52759	52994
Contig13432	56957	57140
Contig13432	58987	59065
Contig13432	64813	65012
Contig13432	70016	70122
Contig13432	76640	76806
Contig13432	81769	82444
Contig13432	86639	87036
Contig13432	88256	88528
Contig13432	88867	89044
Contig13432	89243	89826
Contig13432	90043	90128
Contig13432	90456	91070
Contig13432	91509	92540
Contig13432	93218	93378
Contig13432	93517	93746
Contig13432	97782	98476
Contig13432	99248	99465
Contig13432	100076	100811
Contig13432	111840	112463
Contig13432	112986	113070
Contig13432	115233	115430
Contig13432	117490	117930
Contig13432	117976	118299
Contig13432	118456	119428
Contig13432	120282	120410
Contig13432	138353	138548
Contig13432	146231	146445
Contig13432	165397	165853
Contig13432	166036	166134
Contig13432	169196	169386
Contig13432	170779	170852
Contig13432	171875	172183
Contig13432	172411	172482
Contig13432	173517	173888
Contig13432	174311	174868
Contig13432	175626	175786
Contig13432	179547	179736
Contig13432	180254	181004
Contig13432	183101	183440
Contig13432	184904	185547
Contig13432	186702	186787
Contig13432	194348	194531
Contig13432	198012	198421
Contig13432	199188	199311
Contig13432	201131	201222
Contig13432	203466	203585
Contig13432	205057	205467
Contig13432	205772	206070
Contig13432	208830	209082
Contig13432	214491	214688
Contig13432	216391	216818
Contig13432	217004	217165
Contig13432	219821	219970
Contig13432	220849	221424
Contig13432	221853	222055
Contig13432	239751	239945
Contig13432	253341	254311
Contig13432	254722	255395
Contig13432	255487	255598
Contig13432	256045	256191
Contig13432	256924	257488
Contig13432	257868	258100
Contig13432	258399	258489
Contig13432	260706	260794
Contig13432	262676	263463
Contig13432	264958	265172
Contig13433	74941	75260
Contig13433	131727	132116
Contig13433	232389	232719
Contig13434	263496	263631
Contig13434	265820	265959
Contig13435	57085	57194
Contig13435	244683	244803
Contig13435	264543	264629
Contig13436	130763	130964
Contig13436	204865	204998
Contig13437	60490	60647
Contig13437	145986	146357
Contig13437	147727	147881
Contig13438	248284	248474
Contig13439	48394	48700
Contig13439	128343	128401
Contig13439	143618	143808
Contig13439	147132	147631
Contig13439	256063	256207
Contig13440	5137	5824
Contig13440	17476	17702
Contig13440	20237	20387
Contig13440	20807	20886
Contig13440	23216	24581
Contig13440	24638	24771
Contig13440	24953	26454
Contig13440	27171	27474
Contig13440	27573	28894
Contig13440	29341	29604
Contig13440	30053	30355
Contig13440	31099	31354
Contig13440	33854	33947
Contig13440	34767	34906
Contig13440	36691	36912
Contig13440	40770	42100
Contig13440	44009	44414
Contig13440	44765	44853
Contig13440	44893	45060
Contig13440	48230	48312
Contig13440	48454	48570
Contig13440	51311	51498
Contig13440	51727	52401
Contig13440	53926	54697
Contig13440	54793	55102
Contig13440	57776	58290
Contig13440	59446	59629
Contig13440	60863	61336
Contig13440	61992	62191
Contig13440	62454	62825
Contig13440	64512	64713
Contig13440	65065	65258
Contig13440	65311	66030
Contig13440	67155	67385
Contig13440	67600	67805
Contig13440	72087	72362
Contig13440	72720	73032
Contig13440	73474	73953
Contig13440	79843	79986
Contig13440	80260	80361
Contig13440	80784	80946
Contig13440	81146	81578
Contig13440	82496	83043
Contig13440	86962	87153
Contig13440	87244	88098
Contig13440	88326	91913
Contig13440	92699	93069
Contig13440	93521	94970
Contig13440	107143	107211
Contig13440	123259	123648
Contig13440	134695	134886
Contig13440	144907	145185
Contig13440	150958	151477
Contig13440	152693	153359
Contig13440	153554	154019
Contig13440	155898	156034
Contig13440	156481	156796
Contig13440	157498	159379
Contig13440	249883	250101
Contig13440	286669	287108
Contig13442	17460	17571
Contig13442	17939	18046
Contig13442	30052	30234
Contig13442	30440	31161
Contig13442	31677	31886
Contig13442	33579	33680
Contig13442	34056	34251
Contig13442	36887	37043
Contig13442	37317	37896
Contig13442	38070	38509
Contig13442	45253	46333
Contig13442	46517	47370
Contig13442	49004	49327
Contig13442	55254	55353
Contig13442	58289	58429
Contig13442	64637	64972
Contig13442	67543	67688
Contig13442	71116	71306
Contig13442	78330	78583
Contig13442	80904	81060
Contig13442	81221	81587
Contig13442	86312	86822
Contig13442	86937	87260
Contig13442	87655	88002
Contig13442	88138	88454
Contig13442	89688	90522
Contig13442	91321	91800
Contig13442	91991	92220
Contig13442	96351	96481
Contig13442	112535	112815
Contig13442	114221	114523
Contig13442	130290	130389
Contig13442	134250	134565
Contig13442	138805	138970
Contig13442	141228	141393
Contig13442	141505	142243
Contig13442	145501	145705
Contig13442	147241	148030
Contig13442	149143	149277
Contig13442	154125	154262
Contig13442	158467	158774
Contig13442	159386	159693
Contig13442	160147	160722
Contig13442	161008	161215
Contig13442	163109	163394
Contig13442	164670	164903
Contig13442	165696	165748
Contig13442	165918	166005
Contig13442	167030	167214
Contig13442	167427	167784
Contig13442	174843	175276
Contig13442	190319	190452
Contig13442	190910	191859
Contig13442	196824	196886
Contig13442	200439	200613
Contig13442	201404	201729
Contig13442	208464	208741
Contig13442	208816	209012
Contig13442	209221	209418
Contig13442	209491	209649
Contig13442	211952	212559
Contig13442	213612	214321
Contig13442	218227	218721
Contig13442	219375	219855
Contig13442	223443	223582
Contig13442	244758	245010
Contig13442	249829	250070
Contig13442	262225	262677
Contig13442	267691	267800
Contig13442	276283	276361
Contig13442	281150	281212
Contig13442	291885	291997
Contig13442	292878	293101
Contig13442	295800	296438
Contig13443	754	1051
Contig13443	4669	5024
Contig13443	7699	7789
Contig13443	9989	10075
Contig13443	11737	11850
Contig13443	12139	12427
Contig13443	14645	14774
Contig13443	14948	15039
Contig13443	15285	16045
Contig13443	16348	17281
Contig13443	19871	19978
Contig13443	20889	22234
Contig13443	22715	23034
Contig13443	23587	23781
Contig13443	24749	25099
Contig13443	25435	25620
Contig13443	25768	26128
Contig13443	29170	29271
Contig13443	30223	30386
Contig13443	31295	31579
Contig13443	32539	33104
Contig13443	33279	35088
Contig13443	36184	36432
Contig13443	37050	38307
Contig13443	38534	39055
Contig13443	39110	39715
Contig13443	40051	40264
Contig13443	45906	46327
Contig13443	61172	61275
Contig13443	62432	63122
Contig13443	64329	64781
Contig13443	65231	65353
Contig13443	65514	66130
Contig13443	66817	67183
Contig13443	67363	67692
Contig13443	68421	68744
Contig13443	68992	69698
Contig13443	70465	71329
Contig13443	71657	72209
Contig13443	72617	74378
Contig13443	78474	81306
Contig13443	81536	82007
Contig13443	82271	82850
Contig13443	84249	84727
Contig13443	87031	87555
Contig13443	88729	89648
Contig13443	89834	90843
Contig13443	94706	94772
Contig13443	97930	98883
Contig13443	107065	107386
Contig13443	108103	108686
Contig13443	110962	111156
Contig13443	115740	116207
Contig13443	123510	124381
Contig13443	124811	125122
Contig13443	128419	129318
Contig13443	130127	131109
Contig13443	132258	132555
Contig13443	133033	134573
Contig13443	138573	139200
Contig13443	139591	139704
Contig13443	139867	140405
Contig13443	146184	146927
Contig13443	147412	148902
Contig13443	151514	152184
Contig13443	152412	152770
Contig13443	155414	156155
Contig13443	156319	156517
Contig13443	156728	157437
Contig13443	157990	158206
Contig13443	161486	162436
Contig13443	162651	163094
Contig13443	163280	163382
Contig13443	164098	164197
Contig13443	166707	166806
Contig13443	166987	167950
Contig13443	174759	174817
Contig13443	176871	177245
Contig13443	183463	183552
Contig13443	185224	185425
Contig13443	192823	193201
Contig13443	193390	193453
Contig13443	194585	194746
Contig13443	195466	195931
Contig13443	198947	199382
Contig13443	209371	209440
Contig13443	210560	210834
Contig13443	210896	211006
Contig13443	211328	211395
Contig13443	211884	213328
Contig13443	214881	215528
Contig13443	217422	218533
Contig13443	222458	222573
Contig13443	223540	223827
Contig13443	225941	226706
Contig13443	227709	227846
Contig13443	228506	228561
Contig13443	229565	229894
Contig13443	232209	233564
Contig13443	234557	235128
Contig13443	235675	235870
Contig13443	236224	236735
Contig13443	237521	237955
Contig13443	238459	238572
Contig13443	238583	239113
Contig13443	244100	244719
Contig13443	246266	248317
Contig13443	248571	249868
Contig13443	254773	255189
Contig13443	257115	257279
Contig13443	257705	258051
Contig13443	260488	260539
Contig13443	261045	261262
Contig13443	261999	262351
Contig13443	264006	264147
Contig13443	264320	264613
Contig13443	272614	272796
Contig13443	274108	274275
Contig13443	274641	274751
Contig13443	279066	279340
Contig13443	281230	281356
Contig13443	282775	283878
Contig13443	285924	286097
Contig13443	301081	301401
Contig13443	302379	302705
Contig13444	73341	73733
Contig13444	115703	115965
Contig13444	118770	118861
Contig13444	121050	121173
Contig13444	143090	143148
Contig13444	150359	150495
Contig13444	159310	159574
Contig13444	176760	177025
Contig13444	183091	183266
Contig13444	183521	184080
Contig13444	184428	184739
Contig13444	185547	185616
Contig13444	202851	204524
Contig13444	207823	208026
Contig13444	220060	223139
Contig13444	227048	227215
Contig13444	229457	230101
Contig13444	230333	230871
Contig13444	231024	231771
Contig13444	232331	232681
Contig13444	238255	238439
Contig13444	239211	239481
Contig13444	239656	239896
Contig13444	241012	241428
Contig13444	243104	243330
Contig13444	248012	248378
Contig13444	248855	249030
Contig13444	251853	252002
Contig13444	270100	270249
Contig13444	274571	275003
Contig13444	277387	278397
Contig13444	279931	280452
Contig13444	283313	283411
Contig13444	284551	284674
Contig13444	292495	293183
Contig13444	297691	298152
Contig13444	299184	299878
Contig13444	302263	302369
Contig13445	186621	186803
Contig13447	144738	145361
Contig13447	183520	183601
Contig13447	192828	193076
Contig13447	193394	193643
Contig13447	194548	195639
Contig13449	2711	2817
Contig13449	107759	107816
Contig13449	133921	134088
Contig13449	207500	207903
Contig13449	214175	214326
Contig13449	215038	215433
Contig13449	216873	216950
Contig13449	233402	233584
Contig13449	257544	257731
Contig13449	315332	316226
Contig13450	107231	107434
Contig13450	181623	181758
Contig13451	1502	1745
Contig13451	3509	3608
Contig13451	4141	4220
Contig13451	11367	11635
Contig13451	15743	15828
Contig13451	20969	21327
Contig13451	21636	22220
Contig13451	22439	22614
Contig13451	22729	23090
Contig13451	35962	36179
Contig13451	54562	54634
Contig13451	63298	63462
Contig13451	80653	81003
Contig13451	100710	100821
Contig13451	103552	103805
Contig13451	105015	105198
Contig13451	106254	107009
Contig13451	107217	107359
Contig13451	113400	113741
Contig13451	115041	115346
Contig13451	117732	117785
Contig13451	119239	119383
Contig13451	119595	119867
Contig13451	120535	120946
Contig13451	126986	127315
Contig13451	127523	128893
Contig13451	139307	139544
Contig13451	149639	149776
Contig13451	158887	159169
Contig13451	168765	170010
Contig13451	170667	170760
Contig13451	171436	171763
Contig13451	172088	172328
Contig13451	193745	194108
Contig13451	210042	210182
Contig13451	219799	220064
Contig13451	245799	245989
Contig13451	259982	260238
Contig13451	264969	265340
Contig13451	266572	266958
Contig13451	267666	267836
Contig13451	268047	269999
Contig13451	270733	271148
Contig13451	277127	277434
Contig13451	279037	279293
Contig13451	279543	279669
Contig13451	279907	280194
Contig13451	280512	282498
Contig13451	283156	283408
Contig13451	285996	286090
Contig13451	303915	304889
Contig13451	308294	308670
Contig13451	314679	314924
Contig13451	319997	320191
Contig13451	321359	321700
Contig13451	322821	323310
Contig13452	18544	19120
Contig13453	96382	96839
Contig13453	225185	225496
Contig13453	273425	273699
Contig13454	3244	3331
Contig13454	4425	4619
Contig13454	9420	9542
Contig13454	14158	14442
Contig13454	16848	17260
Contig13454	20790	21141
Contig13454	21332	21836
Contig13454	22867	23425
Contig13454	26053	26369
Contig13454	26737	26943
Contig13454	27240	27443
Contig13454	29976	30184
Contig13454	30585	32280
Contig13454	32750	33124
Contig13454	33736	34824
Contig13454	35352	35745
Contig13454	36893	37086
Contig13454	37769	38181
Contig13454	38835	39744
Contig13454	40303	40692
Contig13454	41008	41399
Contig13454	53781	53839
Contig13454	54628	55471
Contig13454	55655	57069
Contig13454	61208	61377
Contig13454	61869	62074
Contig13454	62361	62458
Contig13454	62763	63031
Contig13454	63339	63503
Contig13454	65808	66272
Contig13454	68332	68458
Contig13454	69699	70392
Contig13454	70626	70989
Contig13454	71353	73467
Contig13454	73961	74165
Contig13454	74715	74852
Contig13454	74874	75574
Contig13454	78180	78242
Contig13454	81626	81852
Contig13454	82819	83101
Contig13454	94974	95211
Contig13454	95402	95519
Contig13454	96008	96607
Contig13454	98064	98120
Contig13454	100146	100655
Contig13454	101841	103422
Contig13454	103441	104493
Contig13454	106480	107261
Contig13454	107503	107839
Contig13454	108010	108233
Contig13454	108351	109073
Contig13454	109994	110313
Contig13454	112708	114120
Contig13454	118533	119311
Contig13454	119955	120200
Contig13454	123350	124073
Contig13454	129256	129448
Contig13454	130780	130948
Contig13454	133781	134413
Contig13454	143141	143447
Contig13454	144096	144241
Contig13454	147007	147882
Contig13454	148468	148866
Contig13454	150614	151406
Contig13454	159047	159339
Contig13454	161931	162239
Contig13454	162467	162705
Contig13454	162985	163117
Contig13454	166807	166934
Contig13454	167411	167678
Contig13454	175992	176320
Contig13454	176389	176644
Contig13454	179384	179614
Contig13454	180093	180927
Contig13454	181301	182476
Contig13454	183457	184071
Contig13454	184480	184669
Contig13454	186001	186552
Contig13454	186644	187001
Contig13454	187778	188073
Contig13454	188511	188747
Contig13454	192020	192571
Contig13454	197123	198999
Contig13454	199095	199447
Contig13454	199638	199794
Contig13454	199824	200672
Contig13454	201211	201986
Contig13454	202835	203495
Contig13454	204112	204535
Contig13454	205350	206042
Contig13454	208675	209617
Contig13454	209947	210261
Contig13454	211693	211974
Contig13454	214140	214493
Contig13454	214516	214869
Contig13454	215102	215518
Contig13454	217784	217926
Contig13454	218572	219084
Contig13454	219698	220151
Contig13454	222034	222121
Contig13454	223127	224016
Contig13454	225935	226031
Contig13454	238272	238915
Contig13454	239155	239330
Contig13454	239995	240112
Contig13454	242267	242608
Contig13454	244853	245601
Contig13454	247541	248188
Contig13454	254082	254418
Contig13454	255027	255207
Contig13454	255615	256446
Contig13454	256740	257007
Contig13454	258383	259037
Contig13454	260066	260218
Contig13454	260398	260748
Contig13454	260925	262101
Contig13454	262262	262841
Contig13454	263164	264395
Contig13454	264646	264737
Contig13454	266045	266167
Contig13454	266283	266703
Contig13454	268489	269037
Contig13454	269707	269775
Contig13454	270095	270225
Contig13454	270379	271325
Contig13454	273672	274434
Contig13454	275500	275780
Contig13454	275919	276825
Contig13454	277247	277630
Contig13454	277925	278137
Contig13454	278831	279548
Contig13454	279674	280622
Contig13454	281249	281801
Contig13454	282873	282962
Contig13454	285703	285854
Contig13454	286119	286286
Contig13454	287687	289122
Contig13454	289205	289483
Contig13454	290623	291167
Contig13454	292214	292395
Contig13454	294974	295424
Contig13454	295565	295866
Contig13454	296943	297189
Contig13454	297345	297799
Contig13454	298160	298503
Contig13454	301003	301352
Contig13454	303408	304128
Contig13454	304823	305450
Contig13454	306571	306649
Contig13454	306820	307168
Contig13454	307186	307363
Contig13454	310790	310918
Contig13454	312121	312657
Contig13454	313263	313813
Contig13454	316040	316347
Contig13454	318858	319066
Contig13454	321728	322653
Contig13454	322855	323561
Contig13454	324194	324267
Contig13455	223730	223913
Contig13456	149932	150022
Contig13456	280554	280905
Contig13457	76297	77733
Contig13457	112499	112748
Contig13458	1187	1327
Contig13458	9085	9330
Contig13458	12284	12977
Contig13458	13900	14058
Contig13458	16641	16781
Contig13458	19521	19638
Contig13458	20703	20988
Contig13458	21479	21841
Contig13458	22154	22269
Contig13458	23227	23479
Contig13458	23693	23850
Contig13458	27705	28112
Contig13458	30449	31152
Contig13458	32402	32691
Contig13458	34365	34622
Contig13458	36182	36288
Contig13458	38326	38644
Contig13458	38800	39088
Contig13458	41199	41521
Contig13458	51889	52834
Contig13458	53400	54084
Contig13458	54289	54553
Contig13458	54722	54812
Contig13458	59044	59543
Contig13458	67599	67915
Contig13458	67924	68430
Contig13458	71216	71368
Contig13458	71535	72286
Contig13458	72464	72619
Contig13458	73272	73388
Contig13458	74269	74673
Contig13458	80020	80347
Contig13458	87229	87385
Contig13458	87982	88731
Contig13458	88873	89672
Contig13458	90225	90543
Contig13458	92080	92277
Contig13458	92310	92420
Contig13458	92490	93880
Contig13458	96532	97155
Contig13458	97572	97889
Contig13458	98126	101195
Contig13458	101291	101970
Contig13458	104137	104523
Contig13458	106354	106838
Contig13458	107100	107666
Contig13458	108197	109042
Contig13458	111318	111490
Contig13458	112555	112828
Contig13458	113266	114184
Contig13458	116501	116905
Contig13458	118892	119109
Contig13458	119329	119834
Contig13458	140276	140852
Contig13458	141004	141414
Contig13458	142428	143812
Contig13458	146181	146258
Contig13458	146598	147264
Contig13458	148469	148714
Contig13458	148872	149659
Contig13458	149720	149873
Contig13458	150028	150540
Contig13458	151548	151947
Contig13458	152867	153370
Contig13458	154567	154820
Contig13458	155505	155667
Contig13458	155774	156097
Contig13458	156440	156584
Contig13458	156735	156982
Contig13458	157222	157429
Contig13458	159308	159528
Contig13458	159655	160623
Contig13458	161747	161830
Contig13458	162610	163054
Contig13458	167121	167463
Contig13458	167586	168514
Contig13458	169748	169979
Contig13458	174625	174781
Contig13458	175695	176121
Contig13458	177331	177629
Contig13458	179011	179095
Contig13458	184328	184451
Contig13458	185190	185588
Contig13458	187433	187674
Contig13458	193954	194054
Contig13458	195021	195392
Contig13458	196157	196486
Contig13458	196884	197109
Contig13458	201875	202153
Contig13458	203359	203536
Contig13458	205589	205743
Contig13458	210052	211136
Contig13458	211151	211230
Contig13458	211825	212096
Contig13458	212846	213121
Contig13458	213569	214834
Contig13458	216165	216362
Contig13458	218830	219306
Contig13458	220901	221984
Contig13458	224422	224747
Contig13458	226464	226549
Contig13458	227101	227446
Contig13458	229262	229380
Contig13458	230435	230611
Contig13458	230847	231275
Contig13458	232338	232479
Contig13458	234749	236273
Contig13458	237194	238308
Contig13458	239335	239400
Contig13458	244180	244520
Contig13458	245166	245826
Contig13458	247305	247554
Contig13458	250062	250248
Contig13458	252397	252534
Contig13458	255112	256155
Contig13458	256663	256743
Contig13458	264295	264495
Contig13458	273307	273401
Contig13458	274938	275220
Contig13458	276365	276494
Contig13458	280060	280212
Contig13458	286472	286879
Contig13458	287789	288105
Contig13458	289489	289709
Contig13458	290269	290684
Contig13458	290884	291129
Contig13458	291711	293973
Contig13458	300278	300591
Contig13458	300805	300893
Contig13458	304102	304468
Contig13458	305101	305426
Contig13458	307309	307540
Contig13458	324513	324590
Contig13458	326114	326301
Contig13458	327042	327760
Contig13458	327970	328197
Contig13458	328337	328667
Contig13458	328849	329019
Contig13458	329715	329929
Contig13458	330135	330756
Contig13458	331655	332049
Contig13458	332707	333057
Contig13458	341993	342512
Contig13458	342668	343406
Contig13459	10296	10811
Contig13459	10955	11273
Contig13459	13761	13864
Contig13459	14665	15123
Contig13459	15644	15760
Contig13459	17303	17442
Contig13459	17602	17765
Contig13459	19053	19148
Contig13459	19335	19448
Contig13459	20963	21336
Contig13459	21919	22344
Contig13459	22695	22902
Contig13459	24218	24457
Contig13459	24628	25043
Contig13459	25225	25690
Contig13459	26353	26505
Contig13459	27921	28064
Contig13459	28469	28830
Contig13459	29444	29787
Contig13459	30983	31141
Contig13459	31419	31770
Contig13459	35504	35738
Contig13459	35811	36046
Contig13459	38188	38463
Contig13459	42910	43012
Contig13459	43804	44516
Contig13459	46528	46601
Contig13459	52700	53216
Contig13459	54773	55046
Contig13459	59844	61601
Contig13459	61829	61927
Contig13459	62085	63172
Contig13459	63685	64188
Contig13459	64409	64784
Contig13459	64955	67097
Contig13459	77603	78372
Contig13459	84738	85215
Contig13459	86173	86515
Contig13459	90340	90530
Contig13459	99783	99894
Contig13459	100610	101348
Contig13459	102088	102266
Contig13459	103683	103922
Contig13459	104691	106311
Contig13459	106474	106932
Contig13459	109333	109636
Contig13459	114818	115201
Contig13459	130421	130591
Contig13459	133256	133369
Contig13459	136348	136713
Contig13459	138675	139010
Contig13459	140882	141174
Contig13459	141790	142678
Contig13459	143180	143437
Contig13459	144167	144344
Contig13459	147246	148143
Contig13459	149433	149545
Contig13459	150690	151156
Contig13459	156533	156746
Contig13459	159298	159624
Contig13459	178331	178502
Contig13459	182793	182976
Contig13459	183175	183572
Contig13459	184916	185071
Contig13459	195449	195777
Contig13459	203375	203484
Contig13459	203922	204086
Contig13459	204296	204358
Contig13459	204893	205040
Contig13459	208091	208303
Contig13459	208304	208618
Contig13459	210466	210777
Contig13459	211302	211493
Contig13459	211579	212024
Contig13459	213012	213234
Contig13459	215509	216030
Contig13459	216920	218002
Contig13459	218371	220945
Contig13459	221135	221383
Contig13459	221491	221993
Contig13459	222912	223225
Contig13459	223351	223726
Contig13459	223898	224572
Contig13459	225763	225920
Contig13459	226312	226374
Contig13459	232530	232600
Contig13459	232782	233031
Contig13459	234337	234796
Contig13459	235273	235805
Contig13459	238852	239030
Contig13459	245979	246335
Contig13459	248214	248485
Contig13459	250343	250596
Contig13459	250880	251112
Contig13459	254947	255015
Contig13459	256137	256475
Contig13459	260069	260274
Contig13459	260672	261045
Contig13459	261242	261569
Contig13459	274590	274652
Contig13459	275128	275224
Contig13459	279025	279135
Contig13459	280182	280528
Contig13459	282103	282388
Contig13459	283286	283590
Contig13459	284213	284791
Contig13459	286448	287621
Contig13459	287919	288194
Contig13459	289336	289864
Contig13459	291029	291219
Contig13459	293411	294809
Contig13459	296478	296926
Contig13459	301127	301496
Contig13460	164840	165071
Contig13460	167198	167435
Contig13460	176549	176658
Contig13460	201541	201705
Contig13460	201985	202105
Contig13460	261095	262761
Contig13461	12	312
Contig13461	952	1087
Contig13461	5877	6037
Contig13461	6096	6371
Contig13461	6563	6946
Contig13461	7097	7268
Contig13461	7486	8541
Contig13461	27798	28524
Contig13461	28752	29065
Contig13461	29417	29725
Contig13461	29858	30562
Contig13461	30781	31387
Contig13461	32278	32484
Contig13461	33075	33351
Contig13461	37810	37951
Contig13461	38485	38697
Contig13461	38909	38969
Contig13461	39166	39505
Contig13461	42550	42824
Contig13461	43177	43440
Contig13461	46455	46671
Contig13461	52298	52352
Contig13461	54284	54620
Contig13461	56094	57552
Contig13461	57693	57966
Contig13461	58398	58796
Contig13461	61493	61552
Contig13461	63370	63449
Contig13461	74970	75257
Contig13461	78470	78807
Contig13461	80535	80990
Contig13461	81989	83837
Contig13461	86630	86812
Contig13461	89757	89952
Contig13461	92188	92627
Contig13461	97236	99121
Contig13461	99539	100284
Contig13461	101566	101791
Contig13461	102399	102654
Contig13461	103074	103339
Contig13461	103621	104060
Contig13461	104408	104767
Contig13461	105035	105452
Contig13461	106524	108388
Contig13461	108959	111498
Contig13461	113352	115705
Contig13461	116103	116470
Contig13461	117510	117859
Contig13461	135207	135671
Contig13461	136785	137523
Contig13461	138067	138294
Contig13461	139190	140034
Contig13461	140448	140740
Contig13461	140846	141728
Contig13461	141845	142286
Contig13461	142390	142614
Contig13461	145922	146113
Contig13461	147222	147355
Contig13461	148751	148824
Contig13461	149154	149385
Contig13461	153241	153360
Contig13461	153469	153794
Contig13461	154327	154811
Contig13461	155518	157712
Contig13461	158200	158313
Contig13461	161929	162182
Contig13461	164562	164859
Contig13461	165319	165485
Contig13461	166957	167764
Contig13461	169624	170868
Contig13461	171137	171238
Contig13461	173702	174986
Contig13461	175144	175225
Contig13461	175501	176413
Contig13461	176611	176833
Contig13461	176991	177269
Contig13461	178340	178599
Contig13461	178866	178961
Contig13461	189515	189685
Contig13461	189696	190693
Contig13461	191389	191522
Contig13461	191738	192000
Contig13461	194056	194219
Contig13461	195263	195649
Contig13461	195859	196024
Contig13461	196685	197038
Contig13461	198075	198434
Contig13461	198675	199058
Contig13461	199517	201143
Contig13461	205667	206861
Contig13461	207094	208327
Contig13461	208565	209000
Contig13461	211215	212291
Contig13461	214403	214745
Contig13461	218552	219690
Contig13461	221461	222158
Contig13461	223309	223385
Contig13461	223785	224000
Contig13461	226019	226736
Contig13461	226899	227057
Contig13461	227190	227692
Contig13461	229469	229542
Contig13461	232219	232341
Contig13461	232523	232794
Contig13461	233586	233782
Contig13461	242337	242559
Contig13461	247338	247589
Contig13461	248240	248650
Contig13461	254918	254977
Contig13461	255353	255806
Contig13461	257326	257472
Contig13461	259119	259642
Contig13461	262422	263722
Contig13461	265576	266117
Contig13461	266446	267241
Contig13461	267980	268450
Contig13461	269039	270682
Contig13461	272769	273126
Contig13461	276914	277306
Contig13461	277617	277982
Contig13461	279170	279397
Contig13461	282627	282798
Contig13461	283423	283635
Contig13461	284968	285693
Contig13461	289206	289470
Contig13461	290015	290143
Contig13461	296064	296281
Contig13461	298270	298410
Contig13461	298641	298788
Contig13461	300223	300965
Contig13461	302591	302998
Contig13461	304028	304336
Contig13461	304834	304983
Contig13461	305676	306376
Contig13461	307531	307904
Contig13461	308272	308341
Contig13461	310818	311249
Contig13461	311781	311950
Contig13461	316145	316374
Contig13461	317309	317727
Contig13461	318189	318610
Contig13461	320379	320561
Contig13461	321471	322278
Contig13461	323228	323378
Contig13461	324850	325016
Contig13461	326454	326808
Contig13461	327002	327269
Contig13461	327602	327945
Contig13461	327992	328319
Contig13461	328847	329259
Contig13461	329387	330911
Contig13461	331788	332129
Contig13461	332288	332673
Contig13461	333125	333234
Contig13461	333374	333526
Contig13461	334432	334620
Contig13461	334839	335554
Contig13461	337181	337881
Contig13461	339258	339508
Contig13461	339542	339628
Contig13461	341180	341769
Contig13461	345731	346348
Contig13461	346972	347101
Contig13461	349387	349606
Contig13461	352764	353112
Contig13461	354462	354964
Contig13462	54	279
Contig13462	2387	2480
Contig13462	5665	5758
Contig13462	5867	6075
Contig13462	7515	8554
Contig13462	12211	12357
Contig13462	12684	13096
Contig13462	14517	15530
Contig13462	18561	18757
Contig13462	19598	20202
Contig13462	22062	22305
Contig13462	26959	27166
Contig13462	29783	30482
Contig13462	38392	39119
Contig13462	40228	40495
Contig13462	41998	42571
Contig13462	43972	44249
Contig13462	48951	49836
Contig13462	49874	50496
Contig13462	51901	52600
Contig13462	57501	59906
Contig13462	64722	65802
Contig13462	67688	67807
Contig13462	72986	73113
Contig13462	75001	75962
Contig13462	76108	76847
Contig13462	79316	81844
Contig13462	82732	83171
Contig13462	83427	83628
Contig13462	85682	85884
Contig13462	86430	86582
Contig13462	87159	87927
Contig13462	91418	91606
Contig13462	94483	95430
Contig13462	96590	96832
Contig13462	96896	98534
Contig13462	99907	100464
Contig13462	100659	101279
Contig13462	103697	105363
Contig13462	106402	106525
Contig13462	106764	107000
Contig13462	107182	107371
Contig13462	107415	107477
Contig13462	110032	110234
Contig13462	110366	110573
Contig13462	110918	111161
Contig13462	111494	111945
Contig13462	112186	113139
Contig13462	113666	114134
Contig13462	114166	114641
Contig13462	114666	115082
Contig13462	115260	116013
Contig13462	116166	116325
Contig13462	116939	117888
Contig13462	119242	119370
Contig13462	119719	119923
Contig13462	122271	123342
Contig13462	123837	124313
Contig13462	127411	127656
Contig13462	129527	129864
Contig13462	131424	131744
Contig13462	132126	132350
Contig13462	133470	133743
Contig13462	151940	152054
Contig13462	152889	153005
Contig13462	187452	188190
Contig13462	190216	190913
Contig13462	194573	195298
Contig13462	195477	195725
Contig13462	196163	197314
Contig13462	198736	198950
Contig13462	199014	200543
Contig13462	207400	207618
Contig13462	207889	208322
Contig13462	209445	209710
Contig13462	209903	210506
Contig13462	211433	212199
Contig13462	215068	216041
Contig13462	216265	216826
Contig13462	217170	217278
Contig13462	219780	220061
Contig13462	223789	224263
Contig13462	225138	225394
Contig13462	225568	226228
Contig13462	227689	228584
Contig13462	228595	229139
Contig13462	230897	231474
Contig13462	231926	232210
Contig13462	232613	232667
Contig13462	232883	232950
Contig13462	233770	234400
Contig13462	234542	234838
Contig13462	237020	237450
Contig13462	237671	238212
Contig13462	239618	239748
Contig13462	240404	240732
Contig13462	240964	241077
Contig13462	241269	242000
Contig13462	252158	252735
Contig13462	254661	254867
Contig13462	256198	256568
Contig13462	260150	260745
Contig13462	261863	262245
Contig13462	262263	263993
Contig13462	264598	264737
Contig13462	264912	265218
Contig13462	265358	266384
Contig13462	275611	275891
Contig13462	276161	276708
Contig13462	276888	277166
Contig13462	278197	278352
Contig13462	279011	280440
Contig13462	280563	281032
Contig13462	282799	282892
Contig13462	284628	284794
Contig13462	290448	291102
Contig13462	291966	293010
Contig13462	293829	294325
Contig13462	295396	295674
Contig13462	297029	297784
Contig13462	316667	317037
Contig13462	318128	318588
Contig13462	318769	319231
Contig13462	321316	321544
Contig13462	322605	323324
Contig13462	323482	323597
Contig13462	345092	345204
Contig13462	345651	345961
Contig13462	346765	347260
Contig13463	41875	42343
Contig13463	170816	170906
Contig13463	191609	191718
Contig13463	192989	193386
Contig13463	201404	201633
Contig13463	237538	237916
Contig13463	259175	259284
Contig13463	269565	269865
Contig13463	270407	270699
Contig13463	270904	271161
Contig13463	271289	271574
Contig13463	274687	275461
Contig13463	279000	279127
Contig13463	283136	283264
Contig13463	300031	300170
Contig13463	305490	305839
Contig13463	306730	306808
Contig13463	325454	326742
Contig13463	331743	331942
Contig13463	334262	334469
Contig13463	335160	335735
Contig13463	336468	336540
Contig13463	339141	339298
Contig13463	339554	339985
Contig13463	340873	341283
Contig13463	342228	342473
Contig13463	353671	353825
Contig13463	356033	356372
Contig13463	357348	357423
Contig13464	23132	23475
Contig13464	23966	24367
Contig13464	24628	25126
Contig13464	28651	28713
Contig13464	29034	29248
Contig13464	30119	30418
Contig13464	31635	31733
Contig13464	32468	32846
Contig13464	35884	36071
Contig13464	36785	37078
Contig13464	46501	46909
Contig13464	50132	50408
Contig13464	54524	54732
Contig13464	56930	57026
Contig13464	63606	63782
Contig13464	69627	69770
Contig13464	70974	71190
Contig13464	73524	73658
Contig13464	74110	74268
Contig13464	75342	75412
Contig13464	75586	76010
Contig13464	81690	82286
Contig13464	86427	86526
Contig13464	88556	88823
Contig13464	89423	89531
Contig13464	89942	90694
Contig13464	92387	92456
Contig13464	92983	93863
Contig13464	103366	104190
Contig13464	120823	120912
Contig13464	124309	124779
Contig13464	126206	126621
Contig13464	127786	128292
Contig13464	132821	132996
Contig13464	140613	140779
Contig13464	144274	144469
Contig13464	146678	146735
Contig13464	150307	150458
Contig13464	153563	154077
Contig13464	159503	160217
Contig13464	161969	162621
Contig13464	164059	164404
Contig13464	164565	165026
Contig13464	183444	183497
Contig13464	189427	189926
Contig13464	198931	199136
Contig13464	200388	200647
Contig13464	202788	202990
Contig13464	205014	205693
Contig13464	209284	209460
Contig13464	210674	210753
Contig13464	210928	211301
Contig13464	211479	212709
Contig13464	212928	213494
Contig13464	214959	215302
Contig13464	215538	216132
Contig13464	217763	218130
Contig13464	218961	219248
Contig13464	219590	219688
Contig13464	225528	225695
Contig13464	226202	226892
Contig13464	227175	227296
Contig13464	229172	229449
Contig13464	230884	231193
Contig13464	235119	235252
Contig13464	236789	237007
Contig13464	237351	237508
Contig13464	237700	237853
Contig13464	237939	238130
Contig13464	238287	238648
Contig13464	240361	240632
Contig13464	241857	242195
Contig13464	242370	242432
Contig13464	243223	243461
Contig13464	245128	247013
Contig13464	248167	248384
Contig13464	250938	251646
Contig13464	252037	252165
Contig13464	254400	255411
Contig13464	255803	256131
Contig13464	256356	256572
Contig13464	258072	258589
Contig13464	259156	259245
Contig13464	271633	272145
Contig13464	272737	273066
Contig13464	274522	275584
Contig13464	276543	276840
Contig13464	282469	282529
Contig13464	283795	283971
Contig13464	284780	285984
Contig13464	286144	286411
Contig13464	287548	288179
Contig13464	290706	291074
Contig13464	305895	306290
Contig13464	311709	311896
Contig13464	314448	314542
Contig13464	316159	316319
Contig13464	316493	316546
Contig13464	316599	317041
Contig13464	317382	317660
Contig13464	317918	318299
Contig13464	320568	320684
Contig13464	321234	321369
Contig13464	324827	325299
Contig13464	325477	325544
Contig13464	326040	326253
Contig13464	330179	330821
Contig13465	252183	252362
Contig13465	346523	346728
Contig13466	253015	254953
Contig13466	257953	258149
Contig13466	289862	289950
Contig13466	290257	290709
Contig13466	297413	297722
Contig13466	334264	334489
Contig13466	340250	340929
Contig13466	349432	349521
Contig13466	364449	364712
Contig13467	340459	340649
Contig13468	95601	95708
Contig13468	204560	204654
Contig13468	299584	299655
Contig13469	49117	49260
Contig13469	50264	50550
Contig13469	51284	51485
Contig13469	62418	62500
Contig13469	91651	91816
Contig13469	130203	130758
Contig13469	177279	177401
Contig13469	224911	225111
Contig13469	248583	248946
Contig13469	264670	265063
Contig13469	266542	266780
Contig13469	271342	271815
Contig13469	272469	273710
Contig13469	277232	277391
Contig13469	279594	279724
Contig13469	280638	281297
Contig13469	281421	281546
Contig13469	284013	284157
Contig13469	288948	289097
Contig13469	292706	292852
Contig13469	296426	296509
Contig13469	307324	308234
Contig13469	314123	314212
Contig13469	317834	318154
Contig13469	321632	321913
Contig13469	322215	322416
Contig13469	322703	322875
Contig13469	323301	323363
Contig13469	326783	327344
Contig13469	331906	331982
Contig13469	333813	334089
Contig13469	334356	334573
Contig13469	335062	335458
Contig13469	338134	338203
Contig13469	338546	338652
Contig13469	338974	339099
Contig13469	340911	341558
Contig13469	341753	341905
Contig13469	346913	347122
Contig13469	347620	347833
Contig13469	348562	349052
Contig13469	351688	351951
Contig13469	357373	357752
Contig13469	359075	359492
Contig13469	363148	363363
Contig13469	367528	367608
Contig13469	368454	368649
Contig13470	3745	4075
Contig13470	4486	4591
Contig13470	66867	66947
Contig13470	86575	87023
Contig13470	175516	175803
Contig13470	351002	351301
Contig13471	90809	91151
Contig13471	328395	328996
Contig13471	329949	330543
Contig13471	363946	364175
Contig13472	82085	82223
Contig13472	255475	255540
Contig13472	267462	267552
Contig13472	291301	291400
Contig13472	330709	330876
Contig13472	360926	361053
Contig13472	362061	362262
Contig13473	2977	3333
Contig13473	6946	7110
Contig13473	50076	50394
Contig13473	64332	64478
Contig13473	64777	64967
Contig13474	152478	152693
Contig13474	184959	185201
Contig13474	296502	296707
Contig13474	330752	330965
Contig13474	332950	333002
Contig13474	338483	338591
Contig13474	338747	339103
Contig13474	340039	340216
Contig13474	343535	344015
Contig13474	346266	346498
Contig13474	346681	347530
Contig13474	347733	348882
Contig13474	351561	351650
Contig13474	352747	353027
Contig13474	357047	357369
Contig13474	359125	359266
Contig13474	360671	360814
Contig13474	371444	371949
Contig13474	378565	378821
Contig13474	379982	380187
Contig13474	382130	382354
Contig13475	17150	17745
Contig13475	67786	67929
Contig13475	102829	102913
Contig13475	143540	143592
Contig13475	169725	170071
Contig13475	225385	225556
Contig13475	242852	243044
Contig13475	249078	249134
Contig13475	260813	261264
Contig13475	262082	262807
Contig13475	263512	263719
Contig13475	265637	265872
Contig13475	272886	273317
Contig13475	285123	285422
Contig13475	285874	286273
Contig13475	298408	298583
Contig13475	304714	304778
Contig13475	307017	307192
Contig13475	308674	309126
Contig13475	310946	311309
Contig13475	311959	312423
Contig13475	313967	315090
Contig13475	318096	318218
Contig13475	319903	320097
Contig13475	320495	320804
Contig13475	321222	321508
Contig13475	321594	321824
Contig13475	328574	328632
Contig13475	340201	340431
Contig13475	343605	343743
Contig13475	363232	363562
Contig13475	378396	378556
Contig13475	382134	382289
Contig13475	388335	388473
Contig13476	1864	2076
Contig13476	4480	4738
Contig13476	5177	5635
Contig13476	5636	5700
Contig13476	5827	6214
Contig13476	6985	8029
Contig13476	11455	13503
Contig13476	13664	14286
Contig13476	14458	15427
Contig13476	17331	17765
Contig13476	19883	20107
Contig13476	23242	23575
Contig13476	23823	24107
Contig13476	24920	25278
Contig13476	28051	28121
Contig13476	28489	28817
Contig13476	30110	30325
Contig13476	31794	32295
Contig13476	32684	32759
Contig13476	35018	35538
Contig13476	51639	51906
Contig13476	52575	52820
Contig13476	54652	54785
Contig13476	54983	55254
Contig13476	56445	56788
Contig13476	57121	57597
Contig13476	59228	59668
Contig13476	60325	60503
Contig13476	60910	61122
Contig13476	66935	67381
Contig13476	77661	78392
Contig13476	78514	78716
Contig13476	79065	79405
Contig13476	79546	79970
Contig13476	90306	91238
Contig13476	92480	93511
Contig13476	93689	93957
Contig13476	94591	94677
Contig13476	95710	95899
Contig13476	106312	106856
Contig13476	108194	108773
Contig13476	111042	111132
Contig13476	113451	114250
Contig13476	114751	114830
Contig13476	116494	116579
Contig13476	119415	119773
Contig13476	124241	124495
Contig13476	125475	126347
Contig13476	127017	127318
Contig13476	127600	127935
Contig13476	128207	128309
Contig13476	129296	129440
Contig13476	130599	130703
Contig13476	137513	139042
Contig13476	139329	139926
Contig13476	141347	141935
Contig13476	142861	143104
Contig13476	143302	143896
Contig13476	145712	145929
Contig13476	151825	152036
Contig13476	153329	153631
Contig13476	154636	154979
Contig13476	156363	156996
Contig13476	160819	160947
Contig13476	161131	161434
Contig13476	163402	163501
Contig13476	163991	164236
Contig13476	164572	164780
Contig13476	164893	165038
Contig13476	165986	166891
Contig13476	167264	167882
Contig13476	168527	168835
Contig13476	169629	170348
Contig13476	170816	171665
Contig13476	172571	172723
Contig13476	175471	175761
Contig13476	176783	177119
Contig13476	178011	178289
Contig13476	178485	178783
Contig13476	180477	180990
Contig13476	181094	181236
Contig13476	188535	189260
Contig13476	190380	190788
Contig13476	190834	191263
Contig13476	194471	194721
Contig13476	216165	216830
Contig13476	219428	219671
Contig13476	220636	220835
Contig13476	221027	221291
Contig13476	222350	222633
Contig13476	224530	224777
Contig13476	225100	225234
Contig13476	225911	227589
Contig13476	240646	242192
Contig13476	245222	245587
Contig13476	251840	251935
Contig13476	261788	263195
Contig13476	263486	264230
Contig13476	273597	273666
Contig13476	274710	274827
Contig13476	274846	275323
Contig13476	279014	279595
Contig13476	280132	280342
Contig13476	281008	281440
Contig13476	282941	283170
Contig13476	283437	283518
Contig13476	283718	284071
Contig13476	284998	285201
Contig13476	285881	286649
Contig13476	286809	286891
Contig13476	288448	288770
Contig13476	289635	290795
Contig13476	294715	294917
Contig13476	297212	297507
Contig13476	300019	300170
Contig13476	301044	301339
Contig13476	301915	302691
Contig13476	310089	310461
Contig13476	310699	311436
Contig13476	312221	313110
Contig13476	313284	313494
Contig13476	313664	315195
Contig13476	315482	315647
Contig13476	315786	316717
Contig13476	317016	317328
Contig13476	319768	319966
Contig13476	320575	320678
Contig13476	323271	323471
Contig13476	324309	324608
Contig13476	326117	326367
Contig13476	327186	327764
Contig13476	328075	329263
Contig13476	333902	334198
Contig13476	336254	336333
Contig13476	340421	340703
Contig13476	345943	346425
Contig13476	349000	349285
Contig13476	353735	353837
Contig13476	358155	358249
Contig13476	358490	360486
Contig13476	360820	360929
Contig13476	366311	366447
Contig13476	366768	367544
Contig13476	370751	371012
Contig13476	371966	372290
Contig13476	374846	374930
Contig13476	375139	375451
Contig13476	376783	377376
Contig13476	389000	389181
Contig13476	389259	389401
Contig13476	389995	390544
Contig13477	8413	8858
Contig13477	9839	9984
Contig13477	17442	17871
Contig13477	19649	20605
Contig13477	20813	21073
Contig13477	24005	24183
Contig13477	33527	33584
Contig13477	43031	43455
Contig13477	46562	46682
Contig13477	47201	47363
Contig13477	47679	47988
Contig13477	50947	51084
Contig13477	59018	59145
Contig13477	68629	68943
Contig13477	88941	89177
Contig13477	89564	89759
Contig13477	90116	90258
Contig13477	90461	90788
Contig13477	96671	97457
Contig13477	102162	102732
Contig13477	111221	111549
Contig13477	111774	112176
Contig13477	113094	113615
Contig13477	130011	130677
Contig13477	131224	131358
Contig13477	140006	140412
Contig13477	140975	141038
Contig13477	142324	142638
Contig13477	154981	155490
Contig13477	177096	177515
Contig13477	179383	179497
Contig13477	182312	182569
Contig13477	183728	183909
Contig13477	185320	185858
Contig13477	185875	186134
Contig13477	186947	187045
Contig13477	188694	188876
Contig13477	199601	199753
Contig13477	200690	200796
Contig13477	201330	201605
Contig13477	213568	213829
Contig13477	218922	219039
Contig13477	220373	221254
Contig13477	234179	234385
Contig13477	240681	240851
Contig13477	255560	255697
Contig13477	256651	256780
Contig13477	256953	258279
Contig13477	258610	259480
Contig13477	261001	261265
Contig13477	261674	262276
Contig13477	263314	263665
Contig13477	264312	264606
Contig13477	265061	265442
Contig13477	271288	273188
Contig13477	274202	274990
Contig13477	275562	275770
Contig13477	276922	277289
Contig13477	278229	279024
Contig13477	284085	284676
Contig13477	284886	285330
Contig13477	290740	290912
Contig13477	291229	291574
Contig13477	295334	295541
Contig13477	295647	295836
Contig13477	296358	296461
Contig13477	299047	299153
Contig13477	299853	299934
Contig13477	300395	300673
Contig13477	304660	304764
Contig13477	306642	306946
Contig13477	307089	307441
Contig13477	308076	309010
Contig13477	313746	314170
Contig13477	331409	331638
Contig13477	343889	344066
Contig13477	359419	359599
Contig13477	360260	360463
Contig13477	368003	368315
Contig13477	368504	368894
Contig13477	372330	372624
Contig13477	374931	375118
Contig13477	375676	375763
Contig13477	377999	378136
Contig13477	385033	385254
Contig13477	391361	391651
Contig13478	316069	316121
Contig13478	373605	373699
Contig13480	2468	2576
Contig13480	4305	4473
Contig13480	7544	7883
Contig13480	14308	14983
Contig13480	16701	16912
Contig13480	17231	17343
Contig13480	20450	20514
Contig13480	21114	21465
Contig13480	37306	37547
Contig13480	41430	41712
Contig13480	124424	124629
Contig13480	175207	175390
Contig13480	199624	199938
Contig13480	203840	203922
Contig13480	217582	217817
Contig13480	221512	221566
Contig13480	248162	248282
Contig13480	261177	261347
Contig13480	276936	277897
Contig13480	279786	279951
Contig13480	308525	308702
Contig13480	335525	335658
Contig13480	337235	337414
Contig13480	338240	338670
Contig13480	340397	340786
Contig13480	344486	344679
Contig13480	346614	347124
Contig13480	354239	354437
Contig13480	357130	357604
Contig13480	368048	369336
Contig13480	369825	370250
Contig13480	373028	373160
Contig13480	374096	374309
Contig13480	378086	378796
Contig13480	392187	392239
Contig13480	393801	393985
Contig13480	394641	395028
Contig13480	395101	395760
Contig13480	397094	397281
Contig13480	406762	406866
Contig13480	412068	412319
Contig13480	413468	413856
Contig13480	414025	414235
Contig13480	418065	418196
Contig13481	63796	63951
Contig13481	141900	142127
Contig13481	154515	154571
Contig13481	278966	279143
Contig13482	144199	144440
Contig13482	171148	171527
Contig13482	316738	316936
Contig13482	396319	396508
Contig13483	14374	14474
Contig13483	406420	406493
Contig13483	408080	408549
Contig13484	263930	264087
Contig13485	64980	65147
Contig13485	66009	66332
Contig13485	131019	131097
Contig13485	243125	243300
Contig13486	8690	8875
Contig13486	11393	11720
Contig13486	18370	18621
Contig13486	22758	22887
Contig13486	25476	25774
Contig13486	26954	27450
Contig13486	33306	33444
Contig13486	33611	33766
Contig13486	38403	40180
Contig13486	40372	40534
Contig13486	40888	41216
Contig13486	42621	42932
Contig13486	46384	46537
Contig13486	46930	47227
Contig13486	49952	50267
Contig13486	57245	57424
Contig13486	60569	60678
Contig13486	107418	107514
Contig13486	124630	125114
Contig13486	137627	138636
Contig13486	139295	139418
Contig13486	141881	142106
Contig13486	146606	146803
Contig13486	151185	156452
Contig13486	156607	157098
Contig13486	157649	157980
Contig13486	158824	159617
Contig13486	160917	161248
Contig13486	163666	163812
Contig13486	164819	164975
Contig13486	165539	165744
Contig13486	173197	173379
Contig13486	176508	176679
Contig13486	181364	181468
Contig13486	194153	194331
Contig13486	226272	226879
Contig13486	227854	228487
Contig13486	228705	229307
Contig13486	229562	229911
Contig13486	230527	230665
Contig13486	255826	255934
Contig13486	256748	256994
Contig13486	257197	257322
Contig13486	259306	259835
Contig13486	265279	265432
Contig13486	265899	266444
Contig13486	267434	267615
Contig13486	275521	275627
Contig13486	288163	288224
Contig13486	289182	289269
Contig13486	294310	294477
Contig13486	301539	301878
Contig13486	305280	306748
Contig13486	340631	340909
Contig13486	341309	341506
Contig13486	356959	357042
Contig13486	362393	362601
Contig13486	362916	363292
Contig13486	372165	372389
Contig13486	375996	376126
Contig13486	379539	380559
Contig13486	384008	384203
Contig13486	389309	389777
Contig13486	390909	391054
Contig13486	394770	394893
Contig13486	395986	396073
Contig13486	397772	398111
Contig13486	398382	398994
Contig13486	399230	399866
Contig13486	402664	402725
Contig13486	408392	408776
Contig13486	435403	435461
Contig13486	454056	454206
Contig13487	92540	92671
Contig13487	350939	351110
Contig13487	412291	412511
Contig13488	2276	2381
Contig13488	13718	13841
Contig13488	23660	23880
Contig13488	25537	26065
Contig13488	26509	26750
Contig13488	27842	29333
Contig13488	40430	40648
Contig13488	48630	48752
Contig13488	57234	57416
Contig13488	57612	58069
Contig13488	58857	59365
Contig13488	61618	61840
Contig13488	62608	62687
Contig13488	97102	97217
Contig13488	103499	103694
Contig13488	105245	105413
Contig13488	105784	106568
Contig13488	106887	107063
Contig13488	107350	107527
Contig13488	107728	108192
Contig13488	109719	110018
Contig13488	110209	110503
Contig13488	123371	123574
Contig13488	126046	126260
Contig13488	128619	128788
Contig13488	131769	132136
Contig13488	132312	132566
Contig13488	133091	133193
Contig13488	133941	134094
Contig13488	135968	136077
Contig13488	136490	136627
Contig13488	137029	137461
Contig13488	137726	138211
Contig13488	138864	139409
Contig13488	141046	141271
Contig13488	149798	149939
Contig13488	150384	150697
Contig13488	150994	151447
Contig13488	157408	157478
Contig13488	157546	157628
Contig13488	158043	158227
Contig13488	173713	173866
Contig13488	188216	188570
Contig13488	191840	192281
Contig13488	192669	192968
Contig13488	194749	194893
Contig13488	195649	195992
Contig13488	196045	196594
Contig13488	198062	198258
Contig13488	202991	203304
Contig13488	237522	237757
Contig13488	249973	250257
Contig13488	253668	254024
Contig13488	265792	265927
Contig13488	274571	274770
Contig13488	278427	278736
Contig13488	290447	290855
Contig13488	299944	300132
Contig13488	300328	300471
Contig13488	300835	301081
Contig13488	301236	301446
Contig13488	303331	303394
Contig13488	304346	305076
Contig13488	305827	306137
Contig13488	306793	307644
Contig13488	322834	322996
Contig13488	324895	325085
Contig13488	325305	325365
Contig13488	325554	325743
Contig13488	325764	326130
Contig13488	335641	335734
Contig13488	346217	346528
Contig13488	347489	347835
Contig13488	349255	349436
Contig13488	350470	350629
Contig13488	351577	351894
Contig13488	353338	354134
Contig13488	354186	354514
Contig13488	354822	354920
Contig13488	355870	355982
Contig13488	357591	358059
Contig13488	358825	359076
Contig13488	363842	364004
Contig13488	366031	366196
Contig13488	378912	379133
Contig13488	390980	391635
Contig13488	422403	422544
Contig13488	423337	423432
Contig13488	430706	430783
Contig13488	434415	434781
Contig13488	438721	440280
Contig13488	441679	442062
Contig13488	442416	442919
Contig13488	444864	445127
Contig13488	455684	455996
Contig13489	175515	175598
Contig13489	460184	460354
Contig13490	180301	180367
Contig13490	278151	278293
Contig13490	371092	371234
Contig13491	43972	44104
Contig13491	148459	148647
Contig13491	183336	183522
Contig13491	213958	214079
Contig13491	227914	228631
Contig13491	473314	473517
Contig13492	48970	49124
Contig13492	107772	109753
Contig13492	266286	266431
Contig13492	313827	314123
Contig13492	321001	321088
Contig13492	382630	383024
Contig13492	385288	385526
Contig13492	412928	413206
Contig13493	6216	6435
Contig13493	7238	7430
Contig13493	8540	8778
Contig13493	9862	10328
Contig13493	10522	10671
Contig13493	12651	13023
Contig13493	14381	15288
Contig13493	15773	15837
Contig13493	16905	17235
Contig13493	17389	18335
Contig13493	18415	18947
Contig13493	25798	26200
Contig13493	26390	27166
Contig13493	30003	30631
Contig13493	30960	31049
Contig13493	32378	32491
Contig13493	39272	39541
Contig13493	40135	40259
Contig13493	41141	41447
Contig13493	44779	44913
Contig13493	46608	46677
Contig13493	47799	48017
Contig13493	48367	48713
Contig13493	49623	49774
Contig13493	49931	50117
Contig13493	52164	52243
Contig13493	53572	53679
Contig13493	55145	55394
Contig13493	55839	56004
Contig13493	56806	56906
Contig13493	59918	60411
Contig13493	61482	61603
Contig13493	66042	66095
Contig13493	82011	82101
Contig13493	82788	85288
Contig13493	86798	86893
Contig13493	90586	92583
Contig13493	92738	92811
Contig13493	93134	93251
Contig13493	95759	95871
Contig13493	108223	108302
Contig13493	114431	114796
Contig13493	126959	127145
Contig13493	130450	130511
Contig13493	131021	132002
Contig13493	132840	132942
Contig13493	134331	134891
Contig13493	137347	137463
Contig13493	140669	141402
Contig13493	142702	143107
Contig13493	144790	145024
Contig13493	145814	146311
Contig13493	147307	147505
Contig13493	147763	147836
Contig13493	148810	149238
Contig13493	149785	150086
Contig13493	154126	154522
Contig13493	156034	156264
Contig13493	157029	157193
Contig13493	157370	157594
Contig13493	168599	168929
Contig13493	173057	173443
Contig13493	178837	179098
Contig13493	179338	179852
Contig13493	182746	182901
Contig13493	185099	185340
Contig13493	185517	186098
Contig13493	191103	191858
Contig13493	195427	195698
Contig13493	198125	198265
Contig13493	198622	198954
Contig13493	200322	200650
Contig13493	202636	202996
Contig13493	207037	208052
Contig13493	210034	210282
Contig13493	210917	211223
Contig13493	215021	215199
Contig13493	217749	218103
Contig13493	228887	229539
Contig13493	229765	230293
Contig13493	242066	242343
Contig13493	249148	249277
Contig13493	251761	252614
Contig13493	258887	259097
Contig13493	259794	260172
Contig13493	268867	268946
Contig13493	270587	270730
Contig13493	278492	278712
Contig13493	281275	283082
Contig13493	283273	283605
Contig13493	284571	284879
Contig13493	285514	285878
Contig13493	286591	287091
Contig13493	287808	288521
Contig13493	288710	288943
Contig13493	289167	289565
Contig13493	291169	292099
Contig13493	298622	298710
Contig13493	310032	310391
Contig13493	315740	316639
Contig13493	319805	320818
Contig13493	356584	356910
Contig13493	357418	357516
Contig13493	361706	361961
Contig13493	362540	362950
Contig13493	368351	368959
Contig13493	372335	372528
Contig13493	375347	375523
Contig13493	375696	375811
Contig13493	376632	376834
Contig13493	389402	390164
Contig13493	390356	390468
Contig13493	390648	391054
Contig13493	391979	392125
Contig13493	393567	393757
Contig13493	394200	395251
Contig13493	399190	399335
Contig13493	404024	404198
Contig13493	417077	417149
Contig13493	418159	418421
Contig13493	419480	419599
Contig13493	426254	426343
Contig13493	426782	426871
Contig13493	428874	429412
Contig13493	430782	431024
Contig13493	432656	433131
Contig13493	434196	434433
Contig13493	435340	435680
Contig13493	436188	436622
Contig13493	436884	437036
Contig13493	444187	444357
Contig13493	455011	455631
Contig13493	457231	457296
Contig13493	457459	457516
Contig13493	458756	458837
Contig13493	459278	459472
Contig13493	460345	461312
Contig13493	464648	465055
Contig13493	467171	467418
Contig13493	469374	469575
Contig13493	470718	470893
Contig13493	471486	471887
Contig13494	541	848
Contig13494	24699	25041
Contig13494	27836	27959
Contig13494	28964	29184
Contig13494	30609	30706
Contig13494	43304	43497
Contig13494	63964	64301
Contig13494	64522	65184
Contig13494	73484	73876
Contig13494	76600	76770
Contig13494	84527	84889
Contig13494	86481	86953
Contig13494	89083	89295
Contig13494	93606	94409
Contig13494	98111	98257
Contig13494	101083	101408
Contig13494	102997	103099
Contig13494	105658	105868
Contig13494	106059	106326
Contig13494	109751	110549
Contig13494	122907	123041
Contig13494	123286	123388
Contig13494	125306	126277
Contig13494	204303	204747
Contig13494	212394	212526
Contig13494	212902	213128
Contig13494	215432	215845
Contig13494	221136	221382
Contig13494	221564	221808
Contig13494	227379	227468
Contig13494	236459	236873
Contig13494	271001	271446
Contig13494	274339	274831
Contig13494	275210	275941
Contig13494	284122	284511
Contig13494	286883	287365
Contig13494	293188	293502
Contig13494	294265	295331
Contig13494	296010	296074
Contig13494	315108	315533
Contig13494	321914	322081
Contig13494	334532	334659
Contig13494	338354	338538
Contig13494	342468	343794
Contig13494	343958	344482
Contig13494	344986	345259
Contig13494	348353	348495
Contig13494	351682	352046
Contig13494	354629	354857
Contig13494	355475	355735
Contig13494	362108	362498
Contig13494	366111	366234
Contig13494	391066	391254
Contig13494	395597	395718
Contig13494	396748	397449
Contig13494	402794	402904
Contig13494	406039	406387
Contig13494	415989	416098
Contig13494	416383	416791
Contig13494	420724	420911
Contig13494	425574	425910
Contig13494	464634	464850
Contig13494	466179	466436
Contig13494	472739	473448
Contig13494	480760	481060
Contig13494	492083	492262
Contig13495	91879	91987
Contig13495	144500	144895
Contig13495	216919	217167
Contig13495	483913	484090
Contig13496	267378	267496
Contig13496	278934	279480
Contig13496	279679	279764
Contig13496	280705	280788
Contig13496	462248	462492
Contig13497	2913	3303
Contig13497	10097	10286
Contig13497	11911	12035
Contig13497	13198	13303
Contig13497	20173	20395
Contig13497	27063	27425
Contig13497	27586	27794
Contig13497	28284	28798
Contig13497	29338	29431
Contig13497	40404	40887
Contig13497	42904	43074
Contig13497	43782	43889
Contig13497	44849	44927
Contig13497	61729	61824
Contig13497	64080	64858
Contig13497	68030	68435
Contig13497	68436	68947
Contig13497	70105	70588
Contig13497	73108	73771
Contig13497	83068	83505
Contig13497	83589	83870
Contig13497	86084	86352
Contig13497	86467	86546
Contig13497	140503	140623
Contig13497	141498	141610
Contig13497	143258	143405
Contig13497	144356	144419
Contig13497	150181	150274
Contig13497	151338	151687
Contig13497	152450	152620
Contig13497	153214	154108
Contig13497	168604	168805
Contig13497	169637	169766
Contig13497	170630	170765
Contig13497	172874	172975
Contig13497	179800	179949
Contig13497	183971	184313
Contig13497	185065	185199
Contig13497	189951	190043
Contig13497	195394	195623
Contig13497	196068	196366
Contig13497	203054	203401
Contig13497	206223	206337
Contig13497	207293	207407
Contig13497	212441	212721
Contig13497	216708	216951
Contig13497	221168	221254
Contig13497	223038	223161
Contig13497	234210	234532
Contig13497	236392	236653
Contig13497	237563	237749
Contig13497	237911	238168
Contig13497	239005	239450
Contig13497	242465	242825
Contig13497	243809	244322
Contig13497	250220	250324
Contig13497	250577	250936
Contig13497	251015	251458
Contig13497	254360	254629
Contig13497	286948	287136
Contig13497	293390	293661
Contig13497	294688	294813
Contig13497	294967	295245
Contig13497	313913	314180
Contig13497	324661	324896
Contig13497	338364	338802
Contig13497	346531	347160
Contig13497	347386	348167
Contig13497	348580	348787
Contig13497	355137	355713
Contig13497	358208	358467
Contig13497	382030	382166
Contig13497	389711	390811
Contig13497	395193	395266
Contig13497	395979	396307
Contig13497	406660	407025
Contig13497	417797	418280
Contig13497	419518	419872
Contig13497	423571	423867
Contig13497	426102	426186
Contig13497	428608	428782
Contig13497	432116	432317
Contig13497	434742	434860
Contig13497	444844	445039
Contig13497	448096	448233
Contig13497	450336	450680
Contig13497	453410	453511
Contig13497	455466	455601
Contig13497	488518	488896
Contig13497	509969	510120
Contig13498	223	366
Contig13498	8279	8677
Contig13498	10306	10487
Contig13498	12080	12278
Contig13498	14459	15092
Contig13498	15705	16075
Contig13498	44678	44907
Contig13498	45046	45227
Contig13498	54702	54800
Contig13498	63548	63815
Contig13498	64484	64542
Contig13498	74035	74371
Contig13498	77867	78113
Contig13498	78896	80069
Contig13498	82493	82873
Contig13498	83242	83780
Contig13498	87817	88108
Contig13498	89392	89682
Contig13498	90434	90662
Contig13498	92019	92387
Contig13498	97702	97894
Contig13498	98640	99275
Contig13498	99814	100175
Contig13498	101191	101475
Contig13498	103035	103343
Contig13498	107380	107461
Contig13498	107522	107985
Contig13498	108963	109678
Contig13498	110555	110973
Contig13498	111264	111672
Contig13498	113305	113414
Contig13498	125009	125162
Contig13498	126825	126900
Contig13498	129754	129926
Contig13498	137914	137998
Contig13498	139203	139439
Contig13498	140385	140741
Contig13498	141036	141708
Contig13498	153462	153610
Contig13498	154525	154835
Contig13498	161276	161519
Contig13498	162530	162663
Contig13498	165776	166017
Contig13498	167274	167678
Contig13498	168779	168924
Contig13498	171973	172086
Contig13498	176525	176686
Contig13498	180117	180589
Contig13498	186370	186832
Contig13498	187757	188331
Contig13498	190129	190261
Contig13498	190582	190932
Contig13498	192902	193309
Contig13498	194566	194855
Contig13498	196460	196558
Contig13498	197623	198176
Contig13498	200139	200306
Contig13498	204599	204667
Contig13498	208263	208386
Contig13498	208832	209148
Contig13498	210581	210723
Contig13498	213733	213933
Contig13498	232713	232976
Contig13498	233151	233658
Contig13498	235064	237584
Contig13498	240902	241285
Contig13498	242384	242676
Contig13498	249700	249999
Contig13498	250486	251430
Contig13498	251787	251990
Contig13498	252008	252303
Contig13498	253952	254332
Contig13498	257839	258160
Contig13498	260866	261090
Contig13498	261284	262082
Contig13498	262614	262789
Contig13498	263506	263587
Contig13498	276451	276550
Contig13498	277074	277697
Contig13498	278195	278283
Contig13498	278710	279962
Contig13498	280127	280447
Contig13498	284598	284960
Contig13498	285269	285362
Contig13498	291624	291707
Contig13498	298553	299073
Contig13498	299894	299995
Contig13498	301444	301552
Contig13498	303543	303851
Contig13498	305022	305606
Contig13498	306005	306650
Contig13498	309320	309917
Contig13498	310749	311042
Contig13498	313493	313685
Contig13498	321945	322116
Contig13498	322544	322877
Contig13498	337057	337326
Contig13498	339378	339434
Contig13498	355841	356423
Contig13498	356850	357132
Contig13498	357675	357821
Contig13498	364488	364643
Contig13498	364988	365247
Contig13498	370526	370781
Contig13498	371014	371271
Contig13498	386674	387947
Contig13498	389864	390074
Contig13498	391811	391984
Contig13498	392900	393058
Contig13498	400226	400300
Contig13498	406459	406763
Contig13498	407996	408144
Contig13498	414446	414625
Contig13498	415435	415696
Contig13498	423582	423717
Contig13498	430498	431217
Contig13498	439589	439794
Contig13498	443481	444312
Contig13498	450891	451185
Contig13498	469272	469398
Contig13498	469766	469902
Contig13498	473523	473794
Contig13498	474597	474899
Contig13498	476038	476361
Contig13498	476460	476966
Contig13498	497466	498046
Contig13498	498327	498551
Contig13498	499006	499207
Contig13498	501376	501454
Contig13499	38538	38671
Contig13499	95876	96018
Contig13500	67946	68076
Contig13500	152774	152946
Contig13500	285271	285401
Contig13500	308516	308663
Contig13500	315898	315951
Contig13500	395632	395953
Contig13501	335291	335579
Contig13501	567809	567910
Contig13502	5089	5547
Contig13502	6240	6380
Contig13502	7064	7423
Contig13502	8303	8510
Contig13502	8665	8881
Contig13502	12403	15334
Contig13502	15496	15664
Contig13502	16602	16742
Contig13502	20653	21410
Contig13502	23181	23403
Contig13502	23417	23872
Contig13502	24526	26253
Contig13502	28753	28969
Contig13502	32189	33126
Contig13502	33414	33589
Contig13502	35321	35506
Contig13502	42432	43286
Contig13502	43499	43940
Contig13502	47619	47744
Contig13502	48840	49013
Contig13502	49292	49802
Contig13502	52967	53411
Contig13502	55120	55276
Contig13502	55929	56045
Contig13502	56681	57330
Contig13502	57836	57976
Contig13502	58810	58902
Contig13502	59569	60391
Contig13502	61196	61596
Contig13502	62046	62167
Contig13502	65245	66649
Contig13502	68157	68598
Contig13502	70060	70211
Contig13502	70564	71369
Contig13502	71530	73550
Contig13502	76094	76248
Contig13502	76689	76959
Contig13502	85180	85360
Contig13502	86978	88260
Contig13502	88486	88625
Contig13502	90421	90575
Contig13502	90839	90976
Contig13502	93090	93316
Contig13502	97280	97465
Contig13502	97622	97716
Contig13502	103947	104227
Contig13502	107212	107521
Contig13502	115746	116074
Contig13502	118921	120316
Contig13502	120461	121253
Contig13502	123065	124736
Contig13502	125945	126302
Contig13502	126881	128042
Contig13502	128155	128437
Contig13502	128808	128925
Contig13502	129542	130138
Contig13502	136791	137056
Contig13502	138032	138169
Contig13502	138282	138624
Contig13502	139347	142512
Contig13502	149953	150193
Contig13502	154111	154373
Contig13502	177150	177268
Contig13502	177647	178073
Contig13502	180876	181165
Contig13502	185181	185400
Contig13502	189242	189605
Contig13502	190045	190669
Contig13502	201995	202197
Contig13502	203065	203600
Contig13502	203986	204713
Contig13502	205370	206084
Contig13502	211724	211775
Contig13502	212014	216535
Contig13502	236069	236332
Contig13502	237145	237215
Contig13502	238028	238809
Contig13502	239132	239489
Contig13502	239729	240696
Contig13502	242704	243097
Contig13502	243374	244010
Contig13502	244407	244752
Contig13502	247743	248411
Contig13502	248848	248918
Contig13502	249413	249535
Contig13502	249761	249911
Contig13502	252782	253044
Contig13502	254184	254714
Contig13502	257993	258086
Contig13502	287205	287341
Contig13502	289133	289326
Contig13502	293299	293406
Contig13502	300873	301301
Contig13502	301302	302044
Contig13502	302447	302808
Contig13502	304046	304419
Contig13502	304623	304986
Contig13502	308394	308802
Contig13502	309414	309845
Contig13502	310042	310163
Contig13502	310219	310342
Contig13502	310523	311000
Contig13502	311461	311654
Contig13502	312168	312978
Contig13502	314999	315244
Contig13502	316714	316937
Contig13502	321798	322534
Contig13502	323265	323675
Contig13502	324796	325380
Contig13502	336488	336903
Contig13502	338733	338788
Contig13502	339147	339353
Contig13502	340222	340296
Contig13502	356234	356384
Contig13502	378259	378737
Contig13502	380859	380910
Contig13502	381588	381790
Contig13502	382376	382470
Contig13502	388816	389072
Contig13502	415365	415769
Contig13502	420532	420686
Contig13502	421377	422145
Contig13502	449654	449759
Contig13502	450198	450750
Contig13502	452131	452885
Contig13502	456397	456798
Contig13502	461268	461634
Contig13502	466286	466491
Contig13502	467227	467543
Contig13502	472254	472621
Contig13502	472871	473036
Contig13502	476918	477061
Contig13502	480385	480910
Contig13502	486727	487231
Contig13502	494194	494556
Contig13502	496575	496657
Contig13502	500340	500578
Contig13502	502046	502554
Contig13502	504824	505300
Contig13502	505400	505698
Contig13502	507946	508699
Contig13502	508924	509018
Contig13502	509638	510022
Contig13502	512758	514037
Contig13502	514110	514668
Contig13502	514718	515369
Contig13502	517411	517560
Contig13502	518045	518416
Contig13502	519297	523623
Contig13502	523740	524087
Contig13502	525242	525761
Contig13502	525915	526106
Contig13502	526696	526907
Contig13502	551249	551327
Contig13502	553050	553194
Contig13502	554432	554742
Contig13502	555973	556386
Contig13502	557915	558308
Contig13502	564924	565001
Contig13502	565053	565399
Contig13502	567275	567598
Contig13502	568432	568491
Contig13502	571696	572417
Contig13502	572485	572914
Contig13502	573453	573557
Contig13502	577989	578172
Contig13503	9422	9597
Contig13503	11051	11579
Contig13503	12075	12371
Contig13503	12992	13161
Contig13503	21007	22133
Contig13503	22248	23182
Contig13503	39340	39513
Contig13503	40611	41606
Contig13503	43096	43484
Contig13503	175016	175243
Contig13503	182353	182509
Contig13503	194657	194744
Contig13503	270222	270821
Contig13503	289721	289903
Contig13503	291009	291123
Contig13503	295118	295464
Contig13503	299344	299577
Contig13503	301350	301641
Contig13503	308756	308963
Contig13503	312486	313851
Contig13503	314315	314516
Contig13503	317033	317251
Contig13503	325362	325637
Contig13503	327794	327951
Contig13503	336888	337046
Contig13503	340273	341885
Contig13503	349750	350051
Contig13503	356654	357056
Contig13503	372922	373163
Contig13503	373558	373844
Contig13503	374006	374394
Contig13503	375767	376547
Contig13503	383111	383298
Contig13503	384793	385056
Contig13503	385385	385498
Contig13503	385851	386050
Contig13503	386341	386399
Contig13503	388985	389044
Contig13503	399192	399308
Contig13503	400696	400821
Contig13503	401025	401258
Contig13503	406230	406500
Contig13503	412291	412382
Contig13503	412839	413059
Contig13503	413246	413835
Contig13503	414083	415312
Contig13503	416662	417455
Contig13503	418828	418932
Contig13503	420921	422205
Contig13503	423038	423183
Contig13503	425277	425608
Contig13503	426324	426579
Contig13503	432355	432460
Contig13503	433824	434477
Contig13503	434792	435062
Contig13503	442680	443039
Contig13503	456941	457018
Contig13503	457469	458054
Contig13503	458808	459010
Contig13503	460290	460447
Contig13503	464622	464691
Contig13503	465514	465964
Contig13503	467215	467957
Contig13503	469073	470522
Contig13503	471936	472027
Contig13503	474483	474707
Contig13503	474899	475080
Contig13503	475245	477272
Contig13503	479415	479575
Contig13503	479771	479913
Contig13503	480941	481182
Contig13503	481415	481609
Contig13503	482515	482722
Contig13503	489270	489476
Contig13503	494556	494700
Contig13503	497013	498320
Contig13503	498833	499338
Contig13503	499801	500460
Contig13503	501090	501403
Contig13503	504134	504313
Contig13503	504376	504453
Contig13503	505671	505948
Contig13503	508653	508816
Contig13503	509215	509643
Contig13503	509951	510337
Contig13503	510485	511364
Contig13503	526130	526370
Contig13503	527598	527802
Contig13503	532829	533226
Contig13503	533360	533489
Contig13503	533944	534197
Contig13503	534995	535132
Contig13503	537292	537875
Contig13503	539188	539359
Contig13503	540141	540621
Contig13503	541345	541991
Contig13503	542258	542530
Contig13503	543730	544036
Contig13503	547194	547474
Contig13503	548503	548739
Contig13503	549554	549839
Contig13503	550681	550859
Contig13503	551022	551393
Contig13503	551488	551690
Contig13503	552419	553030
Contig13503	555041	555657
Contig13503	555816	556132
Contig13503	559681	559877
Contig13503	560332	560499
Contig13503	563467	564092
Contig13503	566922	567517
Contig13503	568738	569412
Contig13503	572982	573174
Contig13503	573541	573642
Contig13503	573750	574141
Contig13503	574712	574984
Contig13503	575218	577463
Contig13503	578623	579335
Contig13503	583996	584218
Contig13504	53047	53145
Contig13504	174096	174758
Contig13504	176130	176470
Contig13504	178379	178518
Contig13504	182724	182820
Contig13504	198098	198201
Contig13504	205216	206310
Contig13504	209668	209925
Contig13504	241967	242407
Contig13504	248144	249594
Contig13504	249753	249839
Contig13504	257816	259159
Contig13504	266565	266787
Contig13504	267897	268007
Contig13504	270138	272263
Contig13504	278696	278825
Contig13504	317656	318963
Contig13504	319787	320270
Contig13504	320440	322107
Contig13504	323939	325601
Contig13504	435999	436055
Contig13504	437751	437979
Contig13504	438351	438696
Contig13504	441406	441892
Contig13504	444256	444327
Contig13504	450364	450677
Contig13504	454774	455891
Contig13504	458263	458533
Contig13504	458968	459073
Contig13504	465463	465644
Contig13504	466571	467022
Contig13504	471777	471875
Contig13504	473343	473538
Contig13504	476195	476265
Contig13504	488824	489025
Contig13504	495494	495698
Contig13504	519421	520169
Contig13504	520410	521458
Contig13504	528815	529491
Contig13504	535201	535254
Contig13504	542083	542228
Contig13504	542294	542349
Contig13504	548690	548879
Contig13504	549923	550325
Contig13504	579361	579501
Contig13504	584545	585457
Contig13504	586136	586772
Contig13504	586970	587452
Contig13504	589586	589679
Contig13504	590002	590509
Contig13504	594822	595081
Contig13504	595378	595830
Contig13505	10484	10933
Contig13505	11119	11207
Contig13505	11399	11488
Contig13505	11980	12163
Contig13505	12671	12734
Contig13505	18054	18971
Contig13505	20652	20717
Contig13505	21724	21906
Contig13505	24218	24402
Contig13505	25663	25875
Contig13505	27960	28740
Contig13505	28965	29431
Contig13505	29591	29664
Contig13505	30549	30611
Contig13505	48456	48525
Contig13505	58353	58526
Contig13505	58577	58766
Contig13505	80547	81019
Contig13505	81146	81239
Contig13505	83821	84159
Contig13505	86771	86959
Contig13505	87277	87589
Contig13505	92674	92989
Contig13505	93717	93968
Contig13505	101774	102172
Contig13505	105308	105379
Contig13505	105625	106018
Contig13505	107446	107509
Contig13505	109389	109712
Contig13505	110017	110159
Contig13505	110727	111539
Contig13505	115000	115123
Contig13505	116820	116990
Contig13505	117541	117857
Contig13505	119697	119933
Contig13505	125727	125988
Contig13505	130479	130778
Contig13505	132602	132910
Contig13505	134447	134746
Contig13505	136874	137753
Contig13505	141836	142257
Contig13505	150302	150370
Contig13505	150471	150701
Contig13505	157454	157518
Contig13505	159450	159591
Contig13505	160216	160411
Contig13505	160996	161939
Contig13505	164299	164366
Contig13505	164431	164486
Contig13505	175883	176175
Contig13505	176360	176431
Contig13505	177401	178083
Contig13505	178577	180282
Contig13505	180995	181256
Contig13505	181543	181833
Contig13505	184424	184674
Contig13505	193754	193997
Contig13505	194174	194743
Contig13505	198317	198673
Contig13505	199443	200030
Contig13505	200700	200795
Contig13505	207927	208183
Contig13505	210686	210910
Contig13505	212212	212529
Contig13505	213524	213786
Contig13505	214854	214910
Contig13505	215448	215543
Contig13505	218009	218124
Contig13505	219381	219631
Contig13505	225062	225216
Contig13505	230034	230269
Contig13505	231014	231626
Contig13505	232909	233536
Contig13505	234265	234931
Contig13505	237792	238482
Contig13505	246951	247035
Contig13505	260591	260725
Contig13505	262489	262899
Contig13505	263072	263226
Contig13505	263511	263613
Contig13505	265844	266186
Contig13505	270437	270775
Contig13505	280615	281207
Contig13505	281709	281984
Contig13505	283600	283715
Contig13505	284300	284420
Contig13505	287452	287806
Contig13505	293714	294031
Contig13505	296790	296953
Contig13505	303634	304117
Contig13505	304278	304623
Contig13505	304906	305017
Contig13505	305347	305686
Contig13505	305899	307344
Contig13505	319710	319837
Contig13505	320640	321060
Contig13505	323710	323864
Contig13505	325563	325834
Contig13505	332575	332689
Contig13505	334904	335004
Contig13505	335111	335322
Contig13505	338190	338586
Contig13505	353280	353360
Contig13505	366178	366299
Contig13505	374783	375831
Contig13505	376166	376847
Contig13505	377278	377415
Contig13505	377772	378410
Contig13505	419692	419863
Contig13505	422050	422323
Contig13505	422873	422956
Contig13505	423206	423351
Contig13505	423675	423991
Contig13505	424500	425433
Contig13505	429194	429643
Contig13505	430668	431364
Contig13505	432307	432975
Contig13505	433239	433637
Contig13505	433693	434193
Contig13505	434582	434846
Contig13505	437430	437795
Contig13505	441220	441924
Contig13505	442710	442910
Contig13505	443395	443610
Contig13505	444205	444507
Contig13505	444886	445420
Contig13505	446816	447005
Contig13505	454083	454365
Contig13505	454520	454665
Contig13505	454960	455039
Contig13505	456576	457024
Contig13505	458788	459091
Contig13505	474853	474957
Contig13505	475137	475270
Contig13505	478939	479156
Contig13505	488945	489124
Contig13505	498825	499151
Contig13505	499760	500050
Contig13505	500242	500441
Contig13505	502034	502511
Contig13505	503123	503499
Contig13505	504510	504720
Contig13505	511239	511718
Contig13505	512746	512892
Contig13505	516329	516593
Contig13505	522845	522971
Contig13505	527313	527498
Contig13505	530351	533264
Contig13505	537427	537782
Contig13505	542859	542954
Contig13505	575619	576196
Contig13505	576497	576988
Contig13506	618462	618556
Contig13507	440761	441007
Contig13507	484613	484810
Contig13508	193540	194182
Contig13508	240639	240700
Contig13508	497069	497230
Contig13509	91261	91455
Contig13509	92613	92822
Contig13509	185652	185714
Contig13509	208521	208964
Contig13509	279991	280089
Contig13509	343821	344049
Contig13509	344383	344481
Contig13509	366185	366237
Contig13509	572970	573126
Contig13510	231752	231917
Contig13510	264866	265015
Contig13510	539642	539862
Contig13510	597990	598286
Contig13511	189875	190148
Contig13511	213949	214134
Contig13511	253625	254005
Contig13511	462450	462736
Contig13511	462954	463250
Contig13511	473320	473617
Contig13511	515250	515334
Contig13512	5620	5864
Contig13512	6957	7035
Contig13512	11906	12131
Contig13512	14517	14736
Contig13512	15926	16272
Contig13512	18473	18653
Contig13512	19209	19290
Contig13512	20144	20407
Contig13512	20670	20846
Contig13512	21015	21304
Contig13512	27132	27291
Contig13512	28293	28493
Contig13512	29402	29558
Contig13512	31328	32156
Contig13512	39171	39427
Contig13512	41002	41292
Contig13512	43012	43203
Contig13512	43592	44139
Contig13512	44232	44609
Contig13512	44991	48219
Contig13512	48885	49499
Contig13512	49662	50480
Contig13512	57893	58472
Contig13512	65390	65706
Contig13512	70124	70553
Contig13512	71681	71818
Contig13512	72650	73109
Contig13512	73369	73581
Contig13512	73752	74973
Contig13512	76685	78044
Contig13512	78278	78496
Contig13512	78661	78748
Contig13512	80130	80616
Contig13512	81143	82445
Contig13512	83487	84179
Contig13512	84958	85182
Contig13512	86003	86104
Contig13512	88152	88347
Contig13512	89033	89454
Contig13512	91482	91604
Contig13512	91912	91988
Contig13512	92662	92839
Contig13512	93025	93126
Contig13512	93831	94073
Contig13512	95117	96102
Contig13512	96508	96736
Contig13512	100184	100376
Contig13512	100647	100989
Contig13512	101174	101521
Contig13512	101936	102237
Contig13512	106416	106780
Contig13512	107651	107781
Contig13512	114496	114786
Contig13512	116473	116768
Contig13512	120432	120715
Contig13512	122362	123227
Contig13512	125529	126401
Contig13512	128169	129426
Contig13512	144467	144700
Contig13512	149549	149848
Contig13512	153738	153903
Contig13512	158202	158262
Contig13512	166774	167126
Contig13512	182669	182889
Contig13512	186563	186970
Contig13512	187734	187898
Contig13512	202610	202687
Contig13512	224859	225015
Contig13512	225181	225414
Contig13512	226334	226843
Contig13512	227022	227417
Contig13512	251975	252150
Contig13512	271644	271755
Contig13513	44374	44494
Contig13513	105642	105818
Contig13513	187677	187829
Contig13513	374668	375159
Contig13513	397273	397468
Contig13513	758361	758473
Contig13514	8143	8385
Contig13514	9420	9659
Contig13514	22585	22639
Contig13514	217531	217912
Contig13514	346699	346830
Contig13514	586024	586089
Contig13515	648	857
Contig13515	1377	1511
Contig13515	2848	3237
Contig13515	3446	3511
Contig13515	5002	5118
Contig13515	9244	9991
Contig13515	14487	14619
Contig13515	15988	16173
Contig13515	18161	18334
Contig13515	19888	20213
Contig13515	20369	20552
Contig13515	29380	29837
Contig13515	30253	30518
Contig13515	34576	34976
Contig13515	35663	36009
Contig13515	38783	39172
Contig13515	39309	39455
Contig13515	39700	39880
Contig13515	41503	41613
Contig13515	54379	54609
Contig13515	55348	56160
Contig13515	56671	56971
Contig13515	65346	65822
Contig13515	70099	70591
Contig13515	70775	71132
Contig13515	74509	75083
Contig13515	75342	75740
Contig13515	82556	82783
Contig13515	88035	88244
Contig13515	98256	98311
Contig13515	99555	100975
Contig13515	101368	102640
Contig13515	104688	104802
Contig13515	107897	108058
Contig13515	108876	109293
Contig13515	128387	128732
Contig13515	129041	129159
Contig13515	137781	137972
Contig13515	139595	139648
Contig13515	142774	143285
Contig13515	147123	147448
Contig13515	150918	151004
Contig13515	172558	173082
Contig13515	174517	174826
Contig13515	175054	175585
Contig13515	182573	184279
Contig13515	186550	186725
Contig13515	187721	188110
Contig13515	188191	188347
Contig13515	194456	194557
Contig13515	199398	199546
Contig13515	200881	201073
Contig13515	205669	206359
Contig13515	206420	206712
Contig13515	213328	213393
Contig13515	215183	215510
Contig13515	215681	215869
Contig13515	218051	218559
Contig13515	218662	218742
Contig13515	218873	219227
Contig13515	223247	223522
Contig13515	224590	224821
Contig13515	225033	225810
Contig13515	234184	234304
Contig13515	234635	234987
Contig13515	236807	237095
Contig13515	241205	241290
Contig13515	247303	247428
Contig13515	248390	249040
Contig13515	258225	259049
Contig13515	260814	261005
Contig13515	267932	268085
Contig13515	269165	269740
Contig13515	270347	270552
Contig13515	270745	271466
Contig13515	271640	271872
Contig13515	271959	272232
Contig13515	272539	273063
Contig13515	276915	277016
Contig13515	279069	279299
Contig13515	279491	279587
Contig13515	279897	280402
Contig13515	284318	284550
Contig13515	284775	285056
Contig13515	285310	286294
Contig13515	287053	287207
Contig13515	306516	306814
Contig13515	308042	308388
Contig13515	308465	308730
Contig13515	309173	309419
Contig13515	309600	309652
Contig13515	310038	310187
Contig13515	310755	311620
Contig13515	315074	315150
Contig13515	316427	317096
Contig13515	317141	317361
Contig13515	318856	319017
Contig13515	322845	323016
Contig13515	323424	324699
Contig13515	324794	325043
Contig13515	328857	329005
Contig13515	335382	335650
Contig13515	338733	338955
Contig13515	339803	339915
Contig13515	340071	340668
Contig13515	341807	342198
Contig13515	345345	346935
Contig13515	347191	347275
Contig13515	347758	347839
Contig13515	350191	350308
Contig13515	353674	353826
Contig13515	355173	355538
Contig13515	360358	360533
Contig13515	365813	366093
Contig13515	369064	369230
Contig13515	369263	369852
Contig13515	372387	372623
Contig13515	372807	372905
Contig13515	374961	375713
Contig13515	375802	375952
Contig13515	376398	376875
Contig13515	377403	377655
Contig13515	378383	378829
Contig13515	385360	385552
Contig13515	397906	398730
Contig13515	398982	399081
Contig13515	402839	403641
Contig13515	403723	404017
Contig13515	405430	405675
Contig13515	406214	406549
Contig13515	406561	406664
Contig13515	406735	406843
Contig13515	409292	409495
Contig13515	409862	410036
Contig13515	410228	410461
Contig13515	414673	414955
Contig13515	416970	417300
Contig13515	417656	418135
Contig13515	418293	418642
Contig13515	420544	420846
Contig13515	421242	421535
Contig13515	422356	422467
Contig13515	422776	423113
Contig13515	426527	426645
Contig13515	427199	427341
Contig13515	427790	428466
Contig13515	428999	429355
Contig13515	432258	432735
Contig13515	434939	435739
Contig13515	438773	439165
Contig13515	443784	443889
Contig13515	444406	444573
Contig13515	445794	446023
Contig13515	448660	449888
Contig13515	460873	461201
Contig13515	470194	470329
Contig13515	472142	472772
Contig13515	474558	474930
Contig13515	475626	476276
Contig13515	477465	477850
Contig13515	478171	478408
Contig13515	480067	480375
Contig13515	481067	481171
Contig13515	482891	483532
Contig13515	485244	485302
Contig13515	489774	489958
Contig13515	490476	490771
Contig13515	491299	491779
Contig13515	492913	493112
Contig13515	493476	493574
Contig13515	495045	495218
Contig13515	498013	498739
Contig13515	506810	507264
Contig13515	507558	507852
Contig13515	508631	508959
Contig13515	509252	509611
Contig13515	509866	510209
Contig13515	510371	512186
Contig13515	512589	513334
Contig13515	514297	514999
Contig13515	518015	518313
Contig13515	518522	519992
Contig13515	522147	522463
Contig13515	522997	523472
Contig13515	541693	541852
Contig13515	542643	542765
Contig13515	542980	543923
Contig13515	543959	545429
Contig13515	546027	547065
Contig13515	551436	551650
Contig13515	551922	552248
Contig13515	563224	563419
Contig13515	563762	564187
Contig13515	564437	564568
Contig13515	568863	569031
Contig13515	569480	569887
Contig13515	573431	573620
Contig13515	591130	591206
Contig13515	593933	594250
Contig13515	599851	600190
Contig13515	601187	601324
Contig13515	601744	602743
Contig13515	603420	603650
Contig13515	603939	604731
Contig13515	606106	606175
Contig13515	606357	607078
Contig13515	612340	612550
Contig13515	614120	614428
Contig13515	614664	614729
Contig13515	619719	620611
Contig13515	622761	622827
Contig13515	623448	623669
Contig13515	625830	626519
Contig13515	629978	630364
Contig13515	630919	631057
Contig13515	635520	635824
Contig13515	636298	636951
Contig13515	639525	639677
Contig13515	647037	647135
Contig13515	649649	649915
Contig13515	651016	651229
Contig13515	654873	655038
Contig13515	655100	655569
Contig13515	655971	656175
Contig13515	656425	656632
Contig13515	658127	658845
Contig13515	659107	659603
Contig13515	660039	661037
Contig13515	665458	665920
Contig13515	667648	668230
Contig13515	670672	670963
Contig13515	678545	679033
Contig13515	679194	679615
Contig13515	681235	681387
Contig13515	682639	683304
Contig13515	683672	684056
Contig13515	684768	685162
Contig13515	718069	718205
Contig13515	721180	721551
Contig13515	849312	850176
Contig13515	851722	852014
Contig13515	852629	852724
Contig13516	7109	7204
Contig13516	67152	67300
Contig13516	69245	69441
Contig13516	110958	111143
Contig13516	163857	164002
Contig13516	356169	356401
Contig13516	416446	416643
Contig13516	495676	495766
Contig13516	573502	573724
Contig13516	578543	578998
Contig13516	636500	636686
Contig13516	801617	801670
Contig13517	33411	33468
Contig13517	39343	39849
Contig13517	53818	54008
Contig13517	54182	54326
Contig13517	62042	62252
Contig13517	67659	67759
Contig13517	67841	67938
Contig13517	67957	68225
Contig13517	69201	69443
Contig13517	70642	71202
Contig13517	80051	80106
Contig13517	103526	103746
Contig13517	104336	104599
Contig13517	105165	105413
Contig13517	105600	105974
Contig13517	108002	108336
Contig13517	124028	124170
Contig13517	126089	126269
Contig13517	129211	129776
Contig13517	133390	134159
Contig13517	144381	145078
Contig13517	145580	146332
Contig13517	147883	149212
Contig13517	150536	151098
Contig13517	153116	153471
Contig13517	154455	155028
Contig13517	155141	155486
Contig13517	155493	155798
Contig13517	157286	157462
Contig13517	158761	159055
Contig13517	162005	162695
Contig13517	163085	164661
Contig13517	166159	166390
Contig13517	166967	167313
Contig13517	167317	167886
Contig13517	168328	168577
Contig13517	168731	169512
Contig13517	169719	170361
Contig13517	170464	170521
Contig13517	170695	171117
Contig13517	174706	174874
Contig13517	175064	175553
Contig13517	175739	175959
Contig13517	176056	176165
Contig13517	176685	176854
Contig13517	177098	177495
Contig13517	181017	182413
Contig13517	183898	183958
Contig13517	184180	185500
Contig13517	185901	186324
Contig13517	186507	186724
Contig13517	187260	187893
Contig13517	189017	189610
Contig13517	192504	192635
Contig13517	193553	193749
Contig13517	194206	194402
Contig13517	194730	194885
Contig13517	198522	198722
Contig13517	200547	201722
Contig13517	201989	202197
Contig13517	203884	204345
Contig13517	206699	207966
Contig13517	208235	209179
Contig13517	209779	210268
Contig13517	211576	211716
Contig13517	212239	212624
Contig13517	213122	216482
Contig13517	218400	219203
Contig13517	227393	228133
Contig13517	233850	234050
Contig13517	235713	236010
Contig13517	237187	238108
Contig13517	240273	240429
Contig13517	241517	242312
Contig13517	242495	242728
Contig13517	244459	244750
Contig13517	245138	245947
Contig13517	246148	247053
Contig13517	247619	248069
Contig13517	248722	248852
Contig13517	248963	249363
Contig13517	252504	252755
Contig13517	253297	253948
Contig13517	254859	255130
Contig13517	255161	256277
Contig13517	256711	256817
Contig13517	258854	259708
Contig13517	259768	260802
Contig13517	260857	261221
Contig13517	261670	262202
Contig13517	263790	264488
Contig13517	266600	267706
Contig13517	269516	269741
Contig13517	272405	273930
Contig13517	274120	274409
Contig13517	279467	279868
Contig13517	282121	282909
Contig13517	284750	285472
Contig13517	286579	286947
Contig13517	287159	287666
Contig13517	288329	288460
Contig13517	288665	288858
Contig13517	289491	290603
Contig13517	291136	291264
Contig13517	306115	306329
Contig13517	306359	306575
Contig13517	311359	311417
Contig13517	312028	312122
Contig13517	313441	313816
Contig13517	318043	318140
Contig13517	318498	318794
Contig13517	319170	320544
Contig13517	323797	324162
Contig13517	324904	325277
Contig13517	325494	326039
Contig13517	326794	326917
Contig13517	327380	327466
Contig13517	329184	329422
Contig13517	332688	333256
Contig13517	336758	336956
Contig13517	338226	340344
Contig13517	340778	341487
Contig13517	341741	342025
Contig13517	343430	343626
Contig13517	347697	348390
Contig13517	349738	349979
Contig13517	352284	352617
Contig13517	353019	354259
Contig13517	354300	355032
Contig13517	356185	356441
Contig13517	362691	363192
Contig13517	364569	365144
Contig13517	366394	366640
Contig13517	371428	371650
Contig13517	385833	387149
Contig13517	387713	388371
Contig13517	388832	389585
Contig13517	389809	390479
Contig13517	390791	392147
Contig13517	395646	396029
Contig13517	397163	397912
Contig13517	398161	398534
Contig13517	398829	399455
Contig13517	402173	402386
Contig13517	407199	408184
Contig13517	408831	409211
Contig13517	416821	416938
Contig13517	418363	418963
Contig13517	421977	422431
Contig13517	426301	427044
Contig13517	427967	428975
Contig13517	429194	429660
Contig13517	432149	432390
Contig13517	433311	434398
Contig13517	434542	434716
Contig13517	436829	436905
Contig13517	440398	440780
Contig13517	441865	442019
Contig13517	442979	444063
Contig13517	444586	446388
Contig13517	447074	447910
Contig13517	470789	470915
Contig13517	472731	472998
Contig13517	474036	474144
Contig13517	487263	487328
Contig13517	487594	487989
Contig13517	488957	489548
Contig13517	492123	492361
Contig13517	492452	492597
Contig13517	506653	507405
Contig13517	507931	508140
Contig13517	510290	510477
Contig13517	511185	511459
Contig13517	515895	516012
Contig13517	516188	516550
Contig13517	517403	518442
Contig13517	526981	527116
Contig13517	527421	527759
Contig13517	529455	529971
Contig13517	530348	530624
Contig13517	531168	531667
Contig13517	532539	533290
Contig13517	533454	533754
Contig13517	535915	538748
Contig13517	539437	539534
Contig13517	539645	539923
Contig13517	541077	541135
Contig13517	541444	541557
Contig13517	542065	543900
Contig13517	544360	544557
Contig13517	545374	545727
Contig13517	545888	546060
Contig13517	546250	548017
Contig13517	548885	548966
Contig13517	550960	551103
Contig13517	552191	552378
Contig13517	552599	552672
Contig13517	552771	553273
Contig13517	553867	554414
Contig13517	556863	557020
Contig13517	557256	557739
Contig13517	558180	558603
Contig13517	558773	558998
Contig13517	560046	560498
Contig13517	562367	562858
Contig13517	564731	565012
Contig13517	566084	566191
Contig13517	568379	568833
Contig13517	569838	569903
Contig13517	570310	570465
Contig13517	571150	572092
Contig13517	573590	573692
Contig13517	578318	579790
Contig13517	579870	580076
Contig13517	580424	580610
Contig13517	581235	581615
Contig13517	582222	583765
Contig13517	589933	590184
Contig13517	590699	591126
Contig13517	592338	592875
Contig13517	605601	605746
Contig13517	606389	606654
Contig13517	608026	608238
Contig13517	612563	612743
Contig13517	613447	613567
Contig13517	614619	615131
Contig13517	615531	615791
Contig13517	615990	616158
Contig13517	617788	617984
Contig13517	618427	618540
Contig13517	618972	619191
Contig13517	619848	620128
Contig13517	620159	620388
Contig13517	620733	621101
Contig13517	621504	621926
Contig13517	622356	626092
Contig13517	626176	627877
Contig13517	628157	628226
Contig13517	628617	628852
Contig13517	629059	629373
Contig13517	630068	630256
Contig13517	632111	633288
Contig13517	636460	636870
Contig13517	638947	639278
Contig13517	641405	642604
Contig13517	642810	643076
Contig13517	647702	647876
Contig13517	648751	649412
Contig13517	649994	650322
Contig13517	668848	669343
Contig13517	669919	670257
Contig13517	684399	684837
Contig13517	685017	685593
Contig13517	687322	688003
Contig13517	689525	690842
Contig13517	691111	691585
Contig13517	695207	695370
Contig13517	696130	696631
Contig13517	696901	697094
Contig13517	698837	698987
Contig13517	701154	702225
Contig13517	704792	705178
Contig13517	706131	706333
Contig13517	707023	707421
Contig13517	707979	708366
Contig13517	709034	709320
Contig13517	709824	710823
Contig13517	711017	712297
Contig13517	712896	712984
Contig13517	713056	713422
Contig13517	713524	713891
Contig13517	714445	715703
Contig13517	727886	728784
Contig13517	731904	732226
Contig13517	732998	733218
Contig13517	734063	734198
Contig13517	734340	734615
Contig13517	735654	736234
Contig13517	737158	737435
Contig13517	737650	738687
Contig13517	739419	741283
Contig13517	743032	743133
Contig13517	743224	743381
Contig13517	744119	744607
Contig13517	746282	746666
Contig13517	747136	747646
Contig13517	749062	749293
Contig13517	750962	751113
Contig13517	752816	754825
Contig13517	755030	755504
Contig13517	756114	756479
Contig13517	759301	759424
Contig13517	760421	760600
Contig13517	761649	762605
Contig13517	762930	763437
Contig13517	767051	767139
Contig13517	767290	768004
Contig13517	768173	768947
Contig13517	769083	769546
Contig13517	770437	771504
Contig13517	772498	773009
Contig13517	773209	773967
Contig13517	774133	774297
Contig13517	774844	774965
Contig13517	777598	779573
Contig13517	780365	780467
Contig13517	780619	781460
Contig13517	781826	781970
Contig13517	782245	782848
Contig13517	785087	785268
Contig13517	785701	786628
Contig13517	789800	790306
Contig13517	794758	794874
Contig13517	795378	795752
Contig13517	796683	796775
Contig13517	797120	797659
Contig13517	809787	811445
Contig13517	811830	812128
Contig13517	812644	813178
Contig13517	813942	814644
Contig13517	814868	815581
Contig13517	815615	815945
Contig13517	816793	818508
Contig13517	820615	821284
Contig13517	821335	821776
Contig13517	821804	821964
Contig13517	823303	823504
Contig13517	829214	829399
Contig13517	833600	833736
Contig13517	833761	833827
Contig13517	836209	836376
Contig13517	837065	838818
Contig13517	839592	840199
Contig13517	840636	840692
Contig13517	841081	841283
Contig13517	842362	842535
Contig13517	845803	846145
Contig13517	848311	848612
Contig13517	848810	849116
Contig13517	849825	850363
Contig13517	851191	851268
Contig13517	852192	855622
Contig13517	856010	856425
Contig13517	858971	859247
Contig13517	860279	862919
Contig13517	863077	863700
Contig13517	867001	867158
Contig13517	868669	869024
Contig13517	869796	870656
Contig13517	871342	871624
Contig13517	872158	872469
Contig13517	872492	872687
Contig13517	874670	875843
Contig13517	877616	878267
Contig13517	878509	879219
Contig13517	879723	879858
Contig13517	881158	881607
Contig13517	882815	883100
Contig13517	883370	883520
Contig13517	883883	884300
Contig13517	885625	885733
Contig13517	885921	886187
Contig13517	898414	898613
Contig13517	900261	900869
Contig13517	928580	929011
Contig13518	25486	25720
Contig13518	344800	344910
Contig13518	353902	354169
Contig13518	447235	447721
Contig13518	449876	450119
Contig13518	450642	451131
Contig13518	461090	461270
Contig13518	467000	467153
Contig13518	467321	467663
Contig13518	468116	468888
Contig13518	469149	469233
Contig13518	469724	469808
Contig13518	471283	472035
Contig13518	472191	473206
Contig13518	477605	478101
Contig13518	478390	478591
Contig13518	481783	481894
Contig13518	489079	489170
Contig13518	503958	504531
Contig13518	509954	510031
Contig13518	510259	510492
Contig13518	511873	512722
Contig13518	513015	513088
Contig13518	523035	523208
Contig13518	524619	524808
Contig13518	524909	525092
Contig13518	525602	525680
Contig13518	525899	526025
Contig13518	527047	527402
Contig13518	527562	527854
Contig13518	529474	530030
Contig13518	533595	533689
Contig13518	540792	541010
Contig13518	541094	541239
Contig13518	565523	565817
Contig13518	566968	567398
Contig13518	570150	571804
Contig13518	572045	572541
Contig13518	573333	573591
Contig13518	573941	574484
Contig13518	579182	579535
Contig13518	580213	580547
Contig13518	596340	596517
Contig13518	601244	602171
Contig13518	602680	602945
Contig13518	616807	617356
Contig13518	618441	618511
Contig13518	620868	621286
Contig13518	622120	622396
Contig13518	622870	623056
Contig13518	627543	627814
Contig13518	630738	630963
Contig13518	635456	635647
Contig13518	635712	636117
Contig13518	639028	639750
Contig13518	641016	641761
Contig13518	645233	645532
Contig13518	656169	656319
Contig13518	657458	657748
Contig13518	658147	658513
Contig13518	660696	660958
Contig13518	662505	662925
Contig13518	663339	664111
Contig13518	667974	668117
Contig13518	670721	670888
Contig13518	671075	671223
Contig13518	672491	672937
Contig13518	674693	676241
Contig13518	678002	678179
Contig13518	680821	680984
Contig13518	683668	683808
Contig13518	687727	687876
Contig13518	689325	689427
Contig13518	690534	690869
Contig13518	691040	691174
Contig13518	691432	691531
Contig13518	692266	692500
Contig13518	693062	693586
Contig13518	694399	698128
Contig13518	698716	699401
Contig13518	702937	704430
Contig13518	711718	711970
Contig13518	714154	714294
Contig13518	714980	715493
Contig13518	716051	716594
Contig13518	716750	717197
Contig13518	720158	720247
Contig13518	720522	721255
Contig13518	721441	722059
Contig13518	724182	724499
Contig13518	724671	725100
Contig13518	725351	725751
Contig13518	730024	730718
Contig13518	732234	733178
Contig13518	733884	734475
Contig13518	734632	734981
Contig13518	736488	736770
Contig13518	737434	737931
Contig13518	740785	740871
Contig13518	742258	743055
Contig13518	744326	744520
Contig13518	744823	745053
Contig13518	745540	745851
Contig13518	746568	746994
Contig13518	749298	749578
Contig13518	750077	751273
Contig13518	756189	756362
Contig13518	756513	757726
Contig13518	757985	759085
Contig13518	759188	759555
Contig13518	760272	760466
Contig13518	764404	764964
Contig13518	766103	766628
Contig13518	771050	771179
Contig13518	772154	772404
Contig13518	774005	774434
Contig13518	777049	777475
Contig13518	779417	780579
Contig13518	780615	781051
Contig13518	782020	782285
Contig13518	782726	783063
Contig13518	783325	784280
Contig13518	784658	784946
Contig13518	786072	786323
Contig13518	787045	787266
Contig13518	788442	789921
Contig13518	790127	790305
Contig13518	792622	792869
Contig13518	794400	794567
Contig13518	794919	795118
Contig13518	804386	804749
Contig13518	805735	807020
Contig13518	807192	808376
Contig13518	810123	810323
Contig13518	810616	811055
Contig13518	811108	811675
Contig13518	811852	813659
Contig13518	814758	816490
Contig13518	818070	818203
Contig13518	819463	819569
Contig13518	820266	820329
Contig13518	821662	821928
Contig13518	822374	822534
Contig13518	822843	823049
Contig13518	823334	823955
Contig13518	827012	827634
Contig13518	836361	836494
Contig13518	837601	837834
Contig13518	838745	839204
Contig13518	854223	854745
Contig13518	857113	857356
Contig13518	857580	858226
Contig13518	858523	859281
Contig13518	861607	861891
Contig13518	863639	864733
Contig13518	866408	866706
Contig13518	870466	871054
Contig13518	872361	873026
Contig13518	875812	875941
Contig13518	878406	879007
Contig13518	879660	879888
Contig13518	882685	883352
Contig13518	883665	884058
Contig13518	884352	885228
Contig13518	885276	885996
Contig13518	886009	886077
Contig13518	888328	888599
Contig13518	891651	892972
Contig13518	893004	893796
Contig13518	896045	896158
Contig13518	898451	898621
Contig13518	900199	900500
Contig13518	900733	900840
Contig13518	901424	901777
Contig13518	902696	902965
Contig13518	905570	905846
Contig13518	906219	907300
Contig13518	907617	907872
Contig13518	909012	909378
Contig13518	910054	910611
Contig13518	911355	912141
Contig13518	912412	913184
Contig13518	913484	913597
Contig13518	915655	919213
Contig13518	919307	919845
Contig13518	920923	921084
Contig13518	921258	921414
Contig13518	924014	924080
Contig13518	925704	926018
Contig13518	929203	929281
Contig13518	940979	941143
Contig13518	944085	944742
Contig13518	946091	946629
Contig13518	946831	946919
Contig13518	947027	947962
Contig13518	950186	950579
Contig13518	951606	952107
Contig13518	953444	953561
Contig13518	953961	954517
Contig13518	955315	955516
Contig13518	956596	956799
Contig13518	957060	957310
Contig13518	958054	958382
Contig13518	962263	962836
Contig13518	962876	963281
Contig13518	963717	964068
Contig13518	964418	964757
Contig13518	964925	965603
Contig13518	966763	967122
Contig13518	970440	970581
Contig13518	973490	973938
Contig13518	974367	974532
Contig13518	1000151	1000356
Contig13518	1002664	1002850
Contig13518	1003284	1003413
Contig13518	1003662	1004328
Contig13518	1019217	1019393
Contig13519	180958	181205
Contig13519	581894	582015
Contig13519	763150	763230
Contig13519	900875	900941
Contig13519	947355	947620
Contig13520	45731	45988
Contig13520	155883	155986
Contig13520	485339	485464
Contig13520	664684	664816
Contig13521	6503	6977
Contig13521	495945	496045
Contig13521	497208	497468
Contig13521	610879	611117
Contig13521	670355	670533
Contig13521	898491	898666
Contig13521	921142	921211
Contig13521	955250	955453
Contig13521	1166784	1167060
Contig13521	1300159	1300241
Contig13521	1319569	1319741
Contig13522	119084	119289
Contig13522	132395	132550
Contig13522	142441	142959
Contig13522	147172	147627
Contig13522	149865	150132
Contig13522	447970	448531
Contig13522	454673	454797
Contig13522	455494	455757
Contig13522	456031	456281
Contig13522	457376	458326
Contig13522	469733	469937
Contig13522	470474	470659
Contig13522	475981	476098
Contig13522	490451	490649
Contig13522	494818	494974
Contig13522	503183	503447
Contig13522	509353	509487
Contig13522	517949	518088
Contig13522	531433	531921
Contig13522	536412	537816
Contig13522	538028	538528
Contig13522	563667	564081
Contig13522	564284	564424
Contig13522	587743	588022
Contig13522	588088	588405
Contig13522	599273	599831
Contig13522	607641	607828
Contig13522	611675	611869
Contig13522	611956	612689
Contig13522	616851	617224
Contig13522	623062	623388
Contig13522	626947	627664
Contig13522	627693	627935
Contig13522	628123	628313
Contig13522	629111	629347
Contig13522	633827	634342
Contig13522	638898	640300
Contig13522	643480	644354
Contig13522	645334	645636
Contig13522	646229	646886
Contig13522	647268	647668
Contig13522	648097	648582
Contig13522	651895	652549
Contig13522	652592	652755
Contig13522	656839	657105
Contig13522	657169	657291
Contig13522	658793	658933
Contig13522	659213	659486
Contig13522	665338	665602
Contig13522	665754	665922
Contig13522	666489	666634
Contig13522	666931	667316
Contig13522	669204	670318
Contig13522	671149	671243
Contig13522	671374	671812
Contig13522	672847	674125
Contig13522	674631	674809
Contig13522	675526	677433
Contig13522	677674	678409
Contig13522	678972	683583
Contig13522	685228	685583
Contig13522	689113	689485
Contig13522	689803	690050
Contig13522	690160	690471
Contig13522	690553	692038
Contig13522	693118	693641
Contig13522	694524	694812
Contig13522	695043	695189
Contig13522	699655	699808
Contig13522	702069	702743
Contig13522	702776	702908
Contig13522	702924	704042
Contig13522	704060	704624
Contig13522	704703	705077
Contig13522	706168	706474
Contig13522	706791	706852
Contig13522	713149	713360
Contig13522	714946	715285
Contig13522	716797	717079
Contig13522	718061	718977
Contig13522	719196	719468
Contig13522	719886	720233
Contig13522	720412	723036
Contig13522	723040	723415
Contig13522	724017	724164
Contig13522	725171	725407
Contig13522	726014	726791
Contig13522	727243	727731
Contig13522	727988	728129
Contig13522	729759	730052
Contig13522	731827	731893
Contig13522	735988	736197
Contig13522	739393	739505
Contig13522	739995	740109
Contig13522	740285	740429
Contig13522	755994	756298
Contig13522	758298	758456
Contig13522	759648	760290
Contig13522	761242	761325
Contig13522	762637	762919
Contig13522	765713	765842
Contig13522	768578	769815
Contig13522	771258	771620
Contig13522	773646	774292
Contig13522	785479	785674
Contig13522	791916	792179
Contig13522	800192	800404
Contig13522	802666	802900
Contig13522	804126	804494
Contig13522	812796	812933
Contig13522	813120	813494
Contig13522	813808	813884
Contig13522	815011	816323
Contig13522	817481	817597
Contig13522	818902	819215
Contig13522	819367	819809
Contig13522	820293	821004
Contig13522	822192	822726
Contig13522	822969	823131
Contig13522	823724	824136
Contig13522	826157	827074
Contig13522	827937	829126
Contig13522	829369	829480
Contig13522	831817	832149
Contig13522	835658	835853
Contig13522	839989	840142
Contig13522	842103	842297
Contig13522	846946	847038
Contig13522	852053	852196
Contig13522	859385	860607
Contig13522	860861	861266
Contig13522	861944	862186
Contig13522	863349	863569
Contig13522	865209	865617
Contig13522	866203	866515
Contig13522	867471	868416
Contig13522	869280	869748
Contig13522	869874	870217
Contig13522	870500	871374
Contig13522	871917	872638
Contig13522	873194	873769
Contig13522	874697	875788
Contig13522	876097	876795
Contig13522	877140	877503
Contig13522	881846	882170
Contig13522	884190	884965
Contig13522	885135	885993
Contig13522	886175	886889
Contig13522	887052	887450
Contig13522	896098	896174
Contig13522	896525	896712
Contig13522	896938	897124
Contig13522	897340	897502
Contig13522	898197	900918
Contig13522	901896	903790
Contig13522	904921	905087
Contig13522	910945	911063
Contig13522	911877	912300
Contig13522	914154	914310
Contig13522	914405	914943
Contig13522	916083	916252
Contig13522	918801	918923
Contig13522	920606	921188
Contig13522	921622	922022
Contig13522	922375	922567
Contig13522	924150	924583
Contig13522	925377	925803
Contig13522	926038	927176
Contig13522	927701	928276
Contig13522	930105	931363
Contig13522	933658	934152
Contig13522	944187	944463
Contig13522	945086	945418
Contig13522	947299	947623
Contig13522	949544	949775
Contig13522	951232	951330
Contig13522	952118	952234
Contig13522	953998	954977
Contig13522	954987	955835
Contig13522	957428	957794
Contig13522	958770	959138
Contig13522	968654	968794
Contig13522	971686	971747
Contig13522	972172	972387
Contig13522	972972	973226
Contig13522	973394	974313
Contig13522	974994	975690
Contig13522	979947	980749
Contig13522	980910	982753
Contig13522	982884	983584
Contig13522	986320	986422
Contig13522	987119	987817
Contig13522	1004377	1004745
Contig13522	1005646	1006304
Contig13522	1009174	1009411
Contig13522	1012359	1012497
Contig13522	1014354	1014797
Contig13522	1015426	1016249
Contig13522	1048826	1049130
Contig13522	1053009	1053423
Contig13522	1053607	1054600
Contig13522	1058374	1058535
Contig13522	1061112	1062623
Contig13522	1062659	1062743
Contig13522	1063085	1063509
Contig13522	1063532	1064269
Contig13522	1064309	1065568
Contig13522	1068666	1068787
Contig13522	1070002	1070289
Contig13522	1073286	1073629
Contig13522	1075386	1076673
Contig13522	1076896	1078064
Contig13522	1078397	1078599
Contig13522	1078669	1078990
Contig13522	1079994	1080134
Contig13522	1083626	1083827
Contig13522	1086773	1087005
Contig13522	1087220	1087560
Contig13522	1087895	1088029
Contig13522	1089367	1089472
Contig13522	1089879	1090012
Contig13522	1091255	1093417
Contig13522	1097371	1097514
Contig13522	1097964	1098075
Contig13522	1098268	1098446
Contig13522	1101192	1101343
Contig13522	1103969	1104214
Contig13522	1104563	1105079
Contig13522	1112509	1112809
Contig13522	1117601	1117774
Contig13522	1118539	1119644
Contig13522	1120032	1120562
Contig13522	1121907	1123040
Contig13522	1129531	1129914
Contig13522	1130113	1130450
Contig13522	1131606	1132076
Contig13522	1133645	1133904
Contig13522	1134499	1134620
Contig13522	1135406	1136052
Contig13522	1138273	1139750
Contig13522	1140860	1140919
Contig13522	1141366	1141628
Contig13522	1143688	1143767
Contig13522	1143904	1144438
Contig13522	1156230	1156397
Contig13522	1158279	1158632
Contig13522	1158840	1159108
Contig13522	1159293	1159881
Contig13522	1160415	1160821
Contig13522	1161125	1161261
Contig13522	1162109	1163289
Contig13522	1164044	1164621
Contig13522	1164845	1164909
Contig13522	1166026	1166478
Contig13522	1166688	1166911
Contig13522	1168911	1169278
Contig13522	1172010	1172340
Contig13522	1173149	1173471
Contig13522	1173737	1174533
Contig13522	1178170	1179054
Contig13522	1181463	1183036
Contig13522	1183814	1185177
Contig13522	1185434	1185622
Contig13522	1188193	1188510
Contig13522	1188748	1189198
Contig13522	1197521	1197783
Contig13522	1198859	1199340
Contig13522	1199598	1201330
Contig13522	1202086	1202828
Contig13522	1204692	1205061
Contig13522	1206370	1206775
Contig13522	1207204	1209360
Contig13522	1209643	1211608
Contig13522	1211843	1213720
Contig13522	1213833	1214832
Contig13522	1214993	1215460
Contig13522	1217468	1218296
Contig13522	1218871	1219993
Contig13522	1220231	1221289
Contig13522	1221467	1222262
Contig13522	1222861	1222989
Contig13522	1223614	1223716
Contig13522	1223878	1224860
Contig13522	1225651	1225936
Contig13522	1227231	1227359
Contig13522	1227632	1228783
Contig13522	1229473	1229885
Contig13522	1230892	1231158
Contig13522	1231933	1232437
Contig13522	1234575	1235067
Contig13522	1235381	1236644
Contig13522	1236956	1237154
Contig13522	1237514	1238030
Contig13522	1239466	1240511
Contig13522	1241277	1241985
Contig13522	1242927	1243099
Contig13522	1243277	1243588
Contig13522	1243707	1247190
Contig13522	1248098	1249074
Contig13522	1250100	1250462
Contig13522	1251258	1252073
Contig13522	1252521	1252579
Contig13522	1255865	1256216
Contig13522	1257374	1257856
Contig13522	1258173	1258387
Contig13522	1259725	1259923
Contig13522	1260137	1260504
Contig13522	1260704	1260973
Contig13522	1264915	1265512
Contig13522	1266067	1266216
Contig13522	1268524	1270040
Contig13522	1271004	1271424
Contig13522	1274613	1274783
Contig13522	1275300	1275574
Contig13522	1276210	1276551
Contig13522	1280583	1280812
Contig13522	1281328	1282609
Contig13522	1283505	1283620
Contig13522	1283834	1283995
Contig13522	1289088	1289148
Contig13522	1289685	1290055
Contig13522	1293677	1294087
Contig13522	1294217	1294688
Contig13522	1294866	1295655
Contig13522	1296910	1297557
Contig13522	1302783	1303521
Contig13522	1303841	1304027
Contig13522	1304348	1304523
Contig13522	1304767	1305447
Contig13522	1305577	1305935
Contig13522	1307143	1307614
Contig13522	1309459	1309862
Contig13522	1310030	1310617
Contig13522	1311100	1312359
Contig13522	1313413	1314385
Contig13522	1314937	1315233
Contig13522	1315627	1315776
Contig13522	1315979	1316180
Contig13522	1317431	1318188
Contig13522	1318538	1319019
Contig13522	1322216	1322558
Contig13522	1322570	1322646
Contig13522	1324562	1324719
Contig13522	1327915	1327976
Contig13522	1337411	1337575
Contig13522	1339941	1340097
Contig13522	1340147	1341838
Contig13522	1342144	1342550
Contig13522	1347064	1348014
Contig13522	1348216	1348488
Contig13522	1354168	1354692
Contig13522	1355020	1355412
Contig13522	1355476	1355896
Contig13522	1356263	1358274
Contig13522	1358819	1358971
Contig13522	1361077	1361678
Contig13522	1365629	1366603
Contig13522	1367332	1370372
Contig13522	1373100	1373531
Contig13522	1373819	1373931
Contig13522	1381092	1381485
Contig13522	1383099	1383433
Contig13522	1384410	1385038
Contig13522	1385241	1385313
Contig13522	1385851	1386245
Contig13522	1387821	1387989
Contig13522	1388236	1388657
Contig13522	1388851	1388973
Contig13522	1390634	1391068
Contig13522	1391515	1391944
Contig13522	1392603	1392801
Contig13522	1394773	1394925
Contig13522	1395133	1395708
Contig13522	1405569	1405621
Contig13522	1406429	1406609
Contig13522	1407054	1407379
Contig13522	1408435	1408695
Contig13522	1408939	1409197
Contig13522	1411048	1411121
Contig13522	1411388	1411501
Contig13522	1412420	1412570
Contig13522	1413312	1414867
Contig13522	1414936	1416061
Contig13522	1416271	1416723
Contig13522	1416927	1417398
Contig13522	1417554	1417890
Contig13522	1417934	1419369
Contig13522	1420222	1420630
Contig13522	1421962	1423934
Contig13522	1424720	1424827
Contig13522	1424987	1425790
Contig13522	1426076	1427054
Contig13522	1427238	1427696
Contig13522	1428735	1428871
Contig13522	1429423	1429916
Contig13522	1429992	1430520
Contig13522	1431483	1431638
Contig13522	1434184	1434332
Contig13522	1434536	1434820
Contig13522	1435982	1436417
Contig13522	1436845	1437219
Contig13522	1438621	1439002
Contig13522	1440317	1440548
Contig13522	1441288	1441516
Contig13522	1442722	1442992
Contig13522	1443521	1443813
Contig13522	1448006	1448446
Contig13522	1448797	1449119
Contig13522	1449322	1449563
Contig13522	1449721	1450596
Contig13522	1451031	1451255
Contig13522	1456525	1457354
Contig13522	1457474	1458146
Contig13522	1461617	1461797
Contig13522	1462108	1462357
Contig13522	1464811	1465112
Contig13522	1468657	1469140
Contig13522	1471144	1471345
Contig13522	1471904	1472793
Contig13522	1476060	1476582
Contig13522	1478220	1478691
Contig13522	1479030	1479281
Contig13522	1480061	1480353
Contig13522	1482318	1482642
Contig13522	1483351	1486469
Contig13522	1486897	1487187
Contig13522	1488191	1488384
Contig13522	1488578	1488998
Contig13522	1491083	1491179
Contig13522	1492555	1492820
Contig13522	1493194	1493683
Contig13522	1494713	1494911
Contig13522	1494951	1495027
Contig13522	1495213	1495463
Contig13522	1496557	1496818
Contig13522	1497917	1498079
Contig13522	1500627	1500960
Contig13522	1505091	1505531
Contig13522	1506017	1506475
Contig13522	1506640	1507450
Contig13522	1507631	1507831
Contig13522	1508345	1508891
Contig13522	1509389	1509542
Contig13522	1510888	1511124
Contig13522	1511253	1511659
Contig13522	1515019	1516031
Contig13522	1516925	1518154
Contig13522	1518288	1518430
Contig13522	1520249	1520645
Contig13522	1520841	1521242
Contig13522	1521586	1522155
Contig13522	1522376	1522850
Contig13522	1523417	1523855
Contig13522	1525342	1525432
Contig13522	1525983	1526180
Contig13522	1526875	1527234
Contig13522	1528015	1528191
Contig13522	1528679	1528932
Contig13522	1529081	1530194
Contig13522	1531607	1531689
Contig13522	1531888	1531968
Contig13522	1532864	1533214
Contig13522	1534040	1534491
Contig13522	1534693	1535040
Contig13522	1535927	1536041
Contig13522	1536655	1536927
Contig13522	1537935	1538364
Contig13522	1540209	1540402
Contig13522	1540714	1541556
Contig13522	1542573	1542710
Contig13522	1543721	1545008
Contig13522	1548563	1549017
Contig13522	1549737	1549907
Contig13522	1550461	1550764
Contig13522	1550936	1551374
Contig13522	1551498	1551859
Contig13522	1552147	1552236
Contig13522	1554977	1558011
Contig13522	1558248	1558764
Contig13522	1559194	1559593
Contig13522	1562476	1563160
Contig13522	1564952	1565288
Contig13522	1566551	1566637
Contig13522	1568406	1568577
Contig13522	1571065	1571219
Contig13522	1576409	1577902
Contig13522	1582790	1583314
Contig13522	1584484	1585800
Contig13522	1586594	1586830
Contig13522	1587006	1587238
Contig13522	1587343	1588250
Contig13522	1588817	1589118
Contig13522	1589779	1590051
Contig13522	1591805	1592038
Contig13522	1592534	1592782
Contig13522	1594960	1595112
Contig13522	1595236	1595358
Contig13522	1595708	1595765
Contig13522	1597130	1597215
Contig13522	1605461	1605804
Contig13522	1611152	1611436
Contig13522	1614665	1614755
Contig13522	1626658	1627453
Contig13522	1664638	1664983
Contig13522	1667935	1668019
Contig13522	1865978	1866361
Contig13522	1868550	1868931
Contig13522	1871509	1872475
Contig13522	1874212	1875105
Contig136	294	461
Contig1383	242	522
Contig1391	163	332
Contig1393	243	319
Contig1404	126	336
Contig1404	545	906
Contig1407	872	961
Contig1451	256	384
Contig1456	261	479
Contig1456	841	979
Contig1458	1062	1130
Contig1467	969	1167
Contig1486	405	661
Contig1567	69	429
Contig1567	689	1108
Contig1595	247	1157
Contig1621	15	539
Contig1651	484	899
Contig1656	626	1187
Contig1661	927	1130
Contig167	110	524
Contig1672	52	343
Contig1687	292	448
Contig169	355	669
Contig1714	105	911
Contig1796	149	295
Contig181	338	395
Contig1818	457	559
Contig1838	457	664
Contig186	246	866
Contig1861	957	1139
Contig1877	636	919
Contig1900	31	646
Contig1905	487	904
Contig1916	77	1042
Contig193	78	481
Contig1986	960	1231
Contig199	650	791
Contig201	1	523
Contig201	531	880
Contig2027	88	303
Contig2054	335	481
Contig2072	437	952
Contig211	471	648
Contig2161	710	1214
Contig2166	79	448
Contig2167	895	1248
Contig2216	409	589
Contig2216	710	1225
Contig2268	912	1075
Contig2299	38	155
Contig2308	1161	1236
Contig2316	735	1047
Contig2332	101	682
Contig2338	437	599
Contig2360	920	1108
Contig2371	946	1153
Contig2389	20	428
Contig241	46	271
Contig2420	629	994
Contig2454	735	851
Contig2514	637	1020
Contig2533	550	677
Contig2580	47	877
Contig2627	1219	1308
Contig2633	415	969
Contig2637	1001	1310
Contig266	252	343
Contig2675	1083	1265
Contig2711	656	1109
Contig2720	21	314
Contig2748	528	892
Contig2764	197	306
Contig2764	841	1307
Contig2785	21	364
Contig2806	0	364
Contig2818	595	809
Contig2834	985	1085
Contig2837	673	1068
Contig2855	802	871
Contig2894	6	659
Contig2942	1250	1332
Contig2947	17	154
Contig296	49	923
Contig2968	784	1222
Contig2974	115	748
Contig3027	512	745
Contig3039	740	860
Contig3091	215	348
Contig3092	18	942
Contig3092	1268	1356
Contig3134	1118	1292
Contig3157	49	291
Contig319	535	746
Contig3246	6	344
Contig3328	160	338
Contig3328	577	672
Contig3328	836	1394
Contig3355	1204	1325
Contig3373	1297	1381
Contig3407	360	497
Contig3407	667	1193
Contig3468	45	233
Contig3468	414	796
Contig3484	1199	1372
Contig3488	958	1384
Contig3495	1117	1396
Contig3511	65	755
Contig3531	823	1270
Contig3557	629	1008
Contig360	465	746
Contig3619	27	146
Contig3631	1168	1423
Contig3712	453	746
Contig3712	849	972
Contig3720	202	278
Contig3786	1020	1324
Contig3799	562	1045
Contig3845	112	1262
Contig3874	314	546
Contig3878	1067	1175
Contig3917	926	1365
Contig3977	91	595
Contig4029	257	344
Contig4034	108	210
Contig4077	122	301
Contig4077	815	940
Contig4102	182	675
Contig4102	946	1270
Contig4108	529	941
Contig4130	21	639
Contig4143	643	1138
Contig4143	1198	1359
Contig4210	1175	1426
Contig4318	377	705
Contig4319	485	643
Contig4319	882	1385
Contig4402	286	757
Contig4402	1049	1235
Contig4447	490	585
Contig4488	251	650
Contig4503	161	424
Contig4523	1237	1532
Contig4527	1012	1096
Contig4551	44	463
Contig4551	1064	1481
Contig4557	17	484
Contig4634	303	514
Contig4678	571	831
Contig4678	1169	1505
Contig4750	93	983
Contig4750	1049	1260
Contig4758	901	993
Contig4759	489	1269
Contig4780	155	247
Contig4858	836	1051
Contig4860	1485	1569
Contig498	490	667
Contig5	43	356
Contig5012	709	885
Contig5041	978	1148
Contig5041	1361	1603
Contig5053	573	748
Contig5069	805	1155
Contig5088	1093	1262
Contig5110	14	281
Contig5149	33	201
Contig5161	1466	1637
Contig5187	119	259
Contig5190	654	865
Contig522	97	996
Contig5245	1349	1466
Contig5256	97	370
Contig5401	436	747
Contig5418	1241	1661
Contig5475	88	255
Contig5482	1150	1365
Contig5491	310	485
Contig5511	936	1275
Contig5521	858	1041
Contig5548	1469	1686
Contig5572	186	414
Contig5627	807	1509
Contig5631	338	1019
Contig5657	992	1715
Contig567	482	854
Contig5687	389	1111
Contig569	18	368
Contig5713	615	672
Contig5752	762	1080
Contig5762	905	979
Contig5847	1187	1742
Contig5855	1613	1705
Contig5890	1053	1147
Contig5902	7	212
Contig5910	1208	1758
Contig5919	297	1089
Contig5978	1	211
Contig6029	89	952
Contig6129	1178	1349
Contig6131	85	211
Contig6131	407	521
Contig6149	1503	1812
Contig616	718	892
Contig6165	58	559
Contig6172	18	242
Contig6174	476	881
Contig6211	152	327
Contig6266	596	778
Contig628	706	913
Contig6280	54	294
Contig6283	45	272
Contig6303	135	528
Contig6363	1395	1859
Contig6391	1409	1860
Contig6411	434	614
Contig6411	1440	1719
Contig643	796	1013
Contig6431	1526	1747
Contig6437	805	1852
Contig6497	1055	1189
Contig6505	509	635
Contig6505	998	1323
Contig6531	7	98
Contig6531	1511	1597
Contig660	75	231
Contig660	294	622
Contig660	789	975
Contig663	389	535
Contig6646	963	1149
Contig667	22	394
Contig6693	152	339
Contig6700	798	1182
Contig6725	883	1016
Contig6748	1054	1476
Contig6748	1645	1890
Contig6749	543	628
Contig6778	264	338
Contig679	406	472
Contig6793	9	570
Contig6799	1065	1151
Contig6826	1432	1527
Contig6858	1708	1956
Contig6879	7	395
Contig6881	1888	1941
Contig6896	957	1073
Contig6896	1473	1896
Contig6899	1155	1253
Contig6901	42	825
Contig6920	1524	1595
Contig6920	1816	1970
Contig6971	203	433
Contig6972	1013	1378
Contig7007	93	275
Contig7056	1777	2002
Contig7066	793	850
Contig7076	1527	1594
Contig708	514	603
Contig7094	1290	1533
Contig7100	294	963
Contig7100	1626	1848
Contig7118	377	618
Contig7127	682	1009
Contig7127	1291	1509
Contig7127	1760	1934
Contig7132	1251	1315
Contig7133	1855	1942
Contig7136	1065	1405
Contig7140	3	926
Contig7162	906	1411
Contig7188	747	1246
Contig7205	447	1128
Contig7254	1422	1720
Contig7284	526	1366
Contig7298	252	355
Contig7321	1774	1973
Contig7370	643	713
Contig7380	1387	1471
Contig741	672	909
Contig7439	869	1130
Contig7439	1489	2034
Contig7565	1575	1712
Contig7568	958	1371
Contig7568	1677	1743
Contig7596	1816	2093
Contig7608	967	1138
Contig7617	1071	1209
Contig7640	47	535
Contig7640	1080	1279
Contig7655	633	734
Contig7681	1881	2006
Contig7724	1879	2072
Contig7731	1890	2087
Contig7733	19	398
Contig7776	921	1038
Contig778	557	1052
Contig7802	745	836
Contig784	36	248
Contig7844	1612	1683
Contig7863	9	191
Contig7869	486	578
Contig7879	2106	2251
Contig7889	1405	1599
Contig7898	1017	1248
Contig7908	92	210
Contig7908	1451	1517
Contig7953	1859	2132
Contig7967	64	203
Contig7967	1580	1692
Contig7973	1673	1794
Contig8002	687	982
Contig8003	177	425
Contig8060	455	923
Contig8060	1751	1993
Contig8074	1737	2343
Contig8119	2129	2221
Contig8142	482	1521
Contig8145	2192	2373
Contig8153	2216	2333
Contig8174	941	1090
Contig8178	1689	1917
Contig8193	1334	1444
Contig821	461	535
Contig8244	1310	1609
Contig8257	1629	1761
Contig8269	745	1275
Contig8269	1695	1984
Contig8278	352	422
Contig8310	2297	2448
Contig8311	1618	1998
Contig8333	795	1320
Contig8374	1352	1453
Contig8374	1608	2170
Contig8391	202	535
Contig8424	261	664
Contig8424	689	1197
Contig8424	1656	2080
Contig8434	932	1036
Contig845	918	993
Contig8460	1307	2148
Contig8487	673	961
Contig8492	382	451
Contig8492	1385	1470
Contig8503	1761	2057
Contig8503	2224	2564
Contig8509	1288	1681
Contig854	818	1066
Contig8544	1738	1853
Contig8544	2127	2599
Contig8556	2070	2206
Contig8581	1951	2328
Contig8590	2234	2648
Contig8609	2436	2543
Contig861	172	1054
Contig8627	665	1654
Contig8652	592	825
Contig8657	167	346
Contig8697	865	1222
Contig87	691	816
Contig8708	43	429
Contig8730	917	1068
Contig8745	2579	2705
Contig8751	2500	2778
Contig8781	2615	2666
Contig8790	1325	1468
Contig8812	560	743
Contig8812	2175	2347
Contig8814	150	901
Contig8817	2707	2800
Contig8833	1935	2327
Contig8848	62	716
Contig8862	1518	1758
Contig8863	1664	1833
Contig8877	375	504
Contig8887	1979	2302
Contig8902	651	932
Contig8902	1583	1649
Contig8902	1945	2288
Contig8959	2759	2980
Contig8974	1151	1772
Contig9038	2462	2912
Contig9044	397	690
Contig9044	1168	1372
Contig9046	823	1003
Contig9052	1372	1527
Contig9052	1836	2027
Contig9054	2417	2623
Contig9079	2275	2416
Contig9082	117	240
Contig9089	31	634
Contig9089	2787	3133
Contig9092	3023	3143
Contig9136	776	879
Contig9145	1512	1667
Contig9153	2622	3254
Contig9168	1424	1598
Contig9177	2153	2318
Contig9208	1074	1149
Contig9211	1097	1374
Contig9233	2792	2861
Contig9235	3189	3307
Contig9250	2988	3066
Contig9276	1045	1283
Contig9308	961	1104
Contig9308	1922	1994
Contig935	43	174
Contig9352	1219	1350
Contig9377	1406	1585
Contig9377	2365	3088
Contig9401	370	576
Contig9401	867	1067
Contig9401	2076	2207
Contig9409	622	746
Contig9409	924	1069
Contig9409	3044	3586
Contig9411	848	1020
Contig9430	3042	3111
Contig9441	3039	3673
Contig9446	672	780
Contig945	618	801
Contig9453	2814	3256
Contig9483	123	325
Contig9483	1424	1990
Contig9483	2497	2767
Contig9508	96	176
Contig9519	117	235
Contig9533	699	1272
Contig9557	716	1190
Contig9567	3166	3358
Contig9567	3669	3855
Contig9595	93	402
Contig9595	947	1109
Contig9595	2289	2419
Contig9597	3503	3724
Contig9656	2491	2588
Contig9656	3352	3674
Contig9670	1757	2457
Contig9670	3192	3756
Contig9678	2632	3091
Contig9678	3418	3615
Contig9694	1534	1766
Contig9695	2809	3117
Contig9704	3106	3222
Contig9721	968	1209
Contig9726	11	361
Contig9760	3578	4008
Contig9769	1842	1934
Contig9780	3680	3864
Contig9795	3155	3645
Contig9808	3494	3653
Contig9809	1777	1828
Contig9824	959	1013
Contig9845	38	404
Contig9845	580	1447
Contig9845	1583	1832
Contig9851	6	4064
Contig9856	2385	2987
Contig988	0	220
Contig9881	110	499
Contig9881	1200	2016
Contig9881	3387	4093
Contig9892	93	178
Contig9910	67	298
Contig9911	1930	2331
Contig9918	676	807
Contig9939	4399	4637
Contig9987	1934	2485
Contig9987	2786	2855
Contig9996	4043	4224
```
