## Supplementary material for "Diverse RNA interference strategies in early-branching metazoans": Drosophila_endo-siRNAs_multi_merged.bed

```
2LHet	45026	45254
2LHet	51769	51848
2LHet	125454	125821
2LHet	126236	126335
2LHet	159133	159953
2LHet	160122	161112
2LHet	161330	164045
2LHet	164238	164656
2LHet	200902	201974
2LHet	203102	203962
2LHet	204168	204508
2LHet	318983	321639
2LHet	327674	328396
2LHet	328780	329110
2LHet	329383	329999
2LHet	333977	334103
2LHet	346679	346761
2LHet	359697	359872
2RHet	4282	4520
2RHet	30697	30953
2RHet	34351	34531
2RHet	36676	37092
2RHet	49338	49477
2RHet	50069	50298
2RHet	81604	82897
2RHet	83050	86457
2RHet	131442	131736
2RHet	201935	202507
2RHet	202717	203155
2RHet	319567	319722
2RHet	321362	324163
2RHet	329045	330888
2RHet	347496	347615
2RHet	348919	349407
2RHet	349501	349756
2RHet	362047	368841
2RHet	374970	379425
2RHet	388650	388770
2RHet	400072	400240
2RHet	400348	400518
2RHet	484539	484846
2RHet	485010	485403
2RHet	489391	490037
2RHet	490243	491086
2RHet	580347	580539
2RHet	580730	582175
2RHet	582374	585637
2RHet	652675	653584
2RHet	710803	716827
2RHet	717044	718411
2RHet	825247	825420
2RHet	833405	833602
2RHet	840211	840476
2RHet	845381	846558
2RHet	848667	848845
2RHet	849012	849694
2RHet	854226	854425
2RHet	894582	894814
2RHet	895686	895817
2RHet	903936	904039
2RHet	940355	940735
2RHet	992154	992681
2RHet	1121211	1122484
2RHet	1126971	1127855
2RHet	1149460	1149664
2RHet	1157837	1158041
2RHet	1344659	1346821
2RHet	1358873	1359256
2RHet	1362599	1362818
2RHet	1410710	1410995
2RHet	1421759	1424048
2RHet	1424169	1427069
2RHet	1428951	1430545
2RHet	1435900	1436412
2RHet	1466538	1466808
2RHet	1470937	1471141
2RHet	1472796	1473208
2RHet	1547222	1547817
2RHet	1581584	1581694
2RHet	1581845	1589684
2RHet	1602684	1602787
2RHet	1609005	1616618
2RHet	1616769	1616879
2RHet	1635306	1635437
2RHet	1636390	1636567
2RHet	1649120	1649378
2RHet	1673306	1673596
2RHet	1732099	1732482
2RHet	1759688	1761343
2RHet	1779123	1779345
2RHet	1837003	1844810
2RHet	1844961	1845071
2RHet	1937745	1937949
2RHet	2154300	2154413
2RHet	2173038	2173182
2RHet	2195649	2195881
2RHet	2205237	2210887
2RHet	2211072	2211795
2RHet	2218134	2218355
2RHet	2224540	2224761
2RHet	2230946	2231178
2RHet	2283295	2283517
2RHet	2289482	2289981
2RHet	2294668	2295167
2RHet	2337402	2337690
2RHet	2358825	2359798
2RHet	2387761	2388126
2RHet	2388688	2388977
2RHet	2393430	2395470
2RHet	2400768	2402054
2RHet	2406560	2408014
2RHet	2416354	2416486
2RHet	2417463	2417656
2RHet	2457103	2457580
2RHet	2457783	2458580
2RHet	2577748	2578056
2RHet	2579429	2581687
2RHet	2582192	2583076
2RHet	2593519	2594154
2RHet	2594415	2598604
2RHet	2600202	2603253
2RHet	2609144	2610841
2RHet	2612289	2612411
2RHet	2621605	2621783
2RHet	2621984	2622953
2RHet	2632827	2632927
2RHet	2779149	2779685
2RHet	2799783	2799993
2RHet	2814312	2814574
2RHet	2848499	2850072
2RHet	2850362	2850784
2RHet	2855922	2856895
2RHet	2886693	2890452
2RHet	2891617	2892801
2RHet	2893091	2893513
2RHet	2924110	2924244
2RHet	2930774	2935624
2RHet	3007921	3008824
2RHet	3089742	3089845
2RHet	3110439	3110618
2RHet	3171003	3171125
2RHet	3221916	3222019
2RHet	3240392	3242287
3LHet	3255	3750
3LHet	67588	74384
3LHet	86257	86542
3LHet	255503	255968
3LHet	282689	282986
3LHet	297761	303468
3LHet	339973	340099
3LHet	476027	476407
3LHet	476906	477046
3LHet	509230	509868
3LHet	510309	513415
3LHet	589135	589238
3LHet	600241	600626
3LHet	617515	617962
3LHet	621741	622134
3LHet	622397	622818
3LHet	622996	624699
3LHet	625091	626902
3LHet	627754	628225
3LHet	645812	646230
3LHet	646480	647127
3LHet	669462	669918
3LHet	712900	713056
3LHet	731548	732015
3LHet	745461	745641
3LHet	758115	758255
3LHet	758668	759139
3LHet	775317	775727
3LHet	799411	799514
3LHet	802925	803172
3LHet	803549	804129
3LHet	815420	815523
3LHet	846017	846378
3LHet	860860	861082
3LHet	956909	957475
3LHet	983965	984748
3LHet	984842	986135
3LHet	1002950	1003588
3LHet	1004290	1004518
3LHet	1045922	1046084
3LHet	1069181	1073500
3LHet	1073664	1074227
3LHet	1086872	1087100
3LHet	1089194	1089832
3LHet	1122284	1122489
3LHet	1160250	1163369
3LHet	1163761	1165536
3LHet	1170120	1170223
3LHet	1178173	1178366
3LHet	1226442	1226602
3LHet	1232624	1232766
3LHet	1281510	1281689
3LHet	1373052	1376148
3LHet	1447470	1447591
3LHet	1456060	1456181
3LHet	1483796	1483917
3LHet	1492398	1492519
3LHet	1508960	1509063
3LHet	1516565	1516668
3LHet	1525824	1525927
3LHet	1537954	1538014
3LHet	1538508	1539042
3LHet	1539302	1539567
3LHet	1541499	1544428
3LHet	1547360	1547978
3LHet	1549136	1549681
3LHet	1550139	1550850
3LHet	1551287	1552027
3LHet	1581520	1581736
3LHet	1583812	1583934
3LHet	1589813	1590032
3LHet	1593645	1595603
3LHet	1595992	1597533
3LHet	1597682	1598495
3LHet	1599965	1600778
3LHet	1600927	1602468
3LHet	1603559	1605824
3LHet	1618541	1619343
3LHet	1619368	1619510
3LHet	1619767	1620993
3LHet	1621400	1623363
3LHet	1707941	1708828
3LHet	1709324	1709836
3LHet	1710227	1712854
3LHet	1713044	1713105
3LHet	1746172	1746407
3LHet	1774787	1774905
3LHet	1776478	1779102
3LHet	1779257	1779713
3LHet	1788248	1788746
3LHet	1836885	1837341
3LHet	1849858	1850147
3LHet	1854739	1855028
3LHet	1859619	1859908
3LHet	1980831	1981031
3LHet	2006845	2007097
3LHet	2012158	2012375
3LHet	2012407	2017360
3LHet	2035984	2036797
3LHet	2057895	2058002
3LHet	2078763	2078917
3LHet	2119503	2122607
3LHet	2123007	2125058
3LHet	2143218	2143310
3LHet	2145433	2145652
3LHet	2182333	2182446
3LHet	2186472	2186585
3LHet	2189088	2189246
3LHet	2225697	2227121
3LHet	2227318	2230034
3LHet	2244740	2245200
3LHet	2246820	2247280
3LHet	2381589	2381651
3LHet	2383434	2383712
3LHet	2385035	2386385
3LHet	2425775	2425994
3LHet	2429346	2429742
3LHet	2433126	2433522
3LHet	2436897	2437293
3LHet	2440677	2441073
3LHet	2495782	2496734
3LHet	2500352	2500460
3LHet	2522742	2523219
3LHet	2523601	2524869
3LHet	2525734	2527615
3LHet	2527837	2528315
3LHet	2528839	2529368
3LHet	2529617	2530607
3LHet	2531925	2533745
3LHet	2552392	2555478
3RHet	34827	35674
3RHet	35850	36085
3RHet	49017	49120
3RHet	65207	65411
3RHet	99563	100099
3RHet	100116	100293
3RHet	116632	116752
3RHet	130499	130595
3RHet	136679	137992
3RHet	138456	138631
3RHet	168773	174290
3RHet	174709	177140
3RHet	177716	181076
3RHet	198049	198609
3RHet	201241	201515
3RHet	213577	213897
3RHet	245346	245646
3RHet	249256	249556
3RHet	253144	253444
3RHet	286991	290709
3RHet	304635	305003
3RHet	389000	390908
3RHet	391308	393325
3RHet	438650	448699
3RHet	534962	541776
3RHet	542645	543186
3RHet	596815	596983
3RHet	626745	626798
3RHet	655216	655684
3RHet	655936	656379
3RHet	694838	701735
3RHet	714324	714913
3RHet	719636	725487
3RHet	773586	774241
3RHet	774414	774486
3RHet	774706	775724
3RHet	778649	779518
3RHet	779980	780251
3RHet	807989	808227
3RHet	845896	852692
3RHet	871747	871931
3RHet	875838	876010
3RHet	968535	968883
3RHet	1052229	1052467
3RHet	1058591	1058829
3RHet	1068434	1068547
3RHet	1071006	1071119
3RHet	1075973	1076086
3RHet	1078545	1078658
3RHet	1081117	1081230
3RHet	1086088	1086201
3RHet	1088731	1088844
3RHet	1115459	1116013
3RHet	1149158	1149815
3RHet	1159755	1159951
3RHet	1160197	1160541
3RHet	1170361	1170505
3RHet	1175834	1176118
3RHet	1178322	1178502
3RHet	1181889	1182070
3RHet	1198466	1198569
3RHet	1211677	1211857
3RHet	1256559	1256817
3RHet	1295677	1295736
3RHet	1318443	1318502
3RHet	1391478	1397642
3RHet	1421420	1421642
3RHet	1435153	1435543
3RHet	1503736	1503907
3RHet	1520006	1520185
3RHet	1525903	1526669
3RHet	1528544	1528844
3RHet	1572883	1573005
3RHet	1573167	1574563
3RHet	1574874	1575338
3RHet	1578895	1579017
3RHet	1579179	1580293
3RHet	1717819	1718014
3RHet	1751407	1751510
3RHet	1763462	1763831
3RHet	1772109	1772207
3RHet	1780712	1780815
3RHet	1823543	1823846
3RHet	1844774	1845243
3RHet	1845489	1846342
3RHet	1880901	1881668
3RHet	1884225	1884615
3RHet	1953148	1953426
3RHet	1958398	1958676
3RHet	1970870	1971165
3RHet	1971277	1971555
3RHet	1971914	1972198
3RHet	1973476	1974118
3RHet	1974468	1974626
3RHet	1982294	1982439
3RHet	1982705	1989350
3RHet	2009230	2009608
3RHet	2010258	2010721
3RHet	2010927	2012565
3RHet	2012830	2015454
3RHet	2047905	2048053
3RHet	2048244	2055099
3RHet	2085778	2086038
3RHet	2090523	2090781
3RHet	2293178	2293295
3RHet	2302660	2303526
3RHet	2304000	2304175
3RHet	2313841	2314085
3RHet	2316753	2316950
3RHet	2322997	2323739
3RHet	2323888	2324830
3RHet	2325600	2326341
3RHet	2326497	2327440
3RHet	2328549	2328707
3RHet	2353243	2353614
3RHet	2432598	2432808
3RHet	2451717	2452173
3RHet	2461115	2461241
3RHet	2467070	2467196
ArmU	107774	107951
ArmU	111760	111891
ArmU	157534	158267
ArmU	163768	164018
ArmU	165215	165410
ArmU	184459	184697
ArmU	253165	253297
ArmU	276751	282077
ArmU	294358	294616
ArmU	297976	298237
ArmU	352425	352647
ArmU	442920	445078
ArmU	464723	465142
ArmU	467727	468070
ArmU	470889	471308
ArmU	506994	508177
ArmU	522724	523008
ArmU	523153	523563
ArmU	530168	530311
ArmU	534799	535218
ArmU	536673	536955
ArmU	537107	537290
ArmU	537441	538810
ArmU	540266	541651
ArmU	547885	547989
ArmU	557796	557978
ArmU	558496	558891
ArmU	562069	564303
ArmU	585929	586087
ArmU	614422	614899
ArmU	639409	640806
ArmU	649109	649500
ArmU	670512	670637
ArmU	678452	678642
ArmU	680509	680616
ArmU	688931	689629
ArmU	690407	690753
ArmU	692325	692671
ArmU	693449	694147
ArmU	833806	834021
ArmU	889827	890978
ArmU	891671	892128
ArmU	893756	893971
ArmU	895282	897833
ArmU	916457	918391
ArmU	923666	923838
ArmU	925084	925392
ArmU	926765	929035
ArmU	929539	930408
ArmU	951070	952401
ArmU	952465	953570
ArmU	953737	954563
ArmU	977930	984039
ArmU	994288	994954
ArmU	1029736	1029856
ArmU	1057914	1058402
ArmU	1069019	1070886
ArmU	1071286	1074397
ArmU	1098288	1098442
ArmU	1099019	1099135
ArmU	1145450	1148560
ArmU	1148960	1150473
ArmU	1181299	1181452
ArmU	1183997	1184213
ArmU	1211205	1211406
ArmU	1218933	1219134
ArmU	1224708	1224909
ArmU	1268069	1268416
ArmU	1268740	1268844
ArmU	1293774	1298195
ArmU	1306240	1306445
ArmU	1308737	1311703
ArmU	1312103	1314011
ArmU	1331370	1331720
ArmU	1358472	1358644
ArmU	1405622	1405959
ArmU	1413413	1415409
ArmU	1417523	1417626
ArmU	1420116	1423816
ArmU	1443416	1444139
ArmU	1444323	1449972
ArmU	1471329	1471549
ArmU	1526482	1528706
ArmU	1531774	1533007
ArmU	1572127	1573323
ArmU	1578876	1579265
ArmU	1581461	1582281
ArmU	1583487	1583996
ArmU	1584156	1584336
ArmU	1584550	1585272
ArmU	1585518	1585578
ArmU	1597501	1598891
ArmU	1613412	1613748
ArmU	1648230	1648468
ArmU	1701790	1702156
ArmU	1702754	1705442
ArmU	1706767	1706964
ArmU	1708478	1708646
ArmU	1712045	1713023
ArmU	1714349	1714546
ArmU	1788696	1796492
ArmU	1796643	1796753
ArmU	1801960	1802825
ArmU	1806252	1807968
ArmU	1881364	1886665
ArmU	1976665	1976733
ArmU	1991476	1991669
ArmU	1997813	1998006
ArmU	2048227	2050455
ArmU	2051106	2051555
ArmU	2051761	2053275
ArmU	2054010	2057130
ArmU	2063040	2063143
ArmU	2069081	2070741
ArmU	2086934	2087019
ArmU	2117234	2117465
ArmU	2157857	2158100
ArmU	2176429	2176709
ArmU	2183565	2183957
ArmU	2223794	2228471
ArmU	2228625	2229093
ArmU	2239967	2241849
ArmU	2247038	2252687
ArmU	2252879	2253602
ArmU	2321444	2321810
ArmU	2373953	2374110
ArmU	2388273	2388415
ArmU	2395056	2395404
ArmU	2396766	2396879
ArmU	2431703	2432804
ArmU	2446577	2447067
ArmU	2464103	2464359
ArmU	2471687	2471897
ArmU	2496696	2497354
ArmU	2545592	2545705
ArmU	2568875	2569009
ArmU	2572746	2572872
ArmU	2637678	2641115
ArmU	2644289	2645053
ArmU	2691773	2694385
ArmU	2712964	2713043
ArmU	2796139	2796338
ArmU	2819560	2819754
ArmU	2831578	2831773
ArmU	2832751	2832850
ArmU	2839908	2840072
ArmU	2846158	2847165
ArmU	2878073	2878283
ArmU	2885500	2885828
ArmU	2893858	2894118
ArmU	2979981	2980062
ArmU	2985241	2985589
ArmU	3004560	3004778
ArmU	3020734	3021885
ArmU	3022719	3022792
ArmU	3038070	3038241
ArmU	3096372	3097306
ArmU	3098484	3099270
ArmU	3099454	3099756
ArmU	3100031	3100232
ArmU	3182862	3183071
ArmU	3260901	3261460
ArmU	3262514	3262627
ArmU	3291098	3291181
ArmU	3312768	3313491
ArmU	3339772	3339839
ArmU	3353651	3356369
ArmU	3371356	3372230
ArmU	3419847	3420023
ArmU	3423410	3423670
ArmU	3425084	3425260
ArmU	3426096	3426266
ArmU	3428594	3428770
ArmU	3429023	3429176
ArmU	3433571	3433731
ArmU	3434050	3434610
ArmU	3447521	3447637
ArmU	3448248	3448360
ArmU	3448826	3449242
ArmU	3462974	3463490
ArmU	3465126	3465357
ArmU	3480852	3481100
ArmU	3497035	3497558
ArmU	3503448	3504046
ArmU	3505710	3506232
ArmU	3510935	3511178
ArmU	3541568	3541848
ArmU	3544318	3544592
ArmU	3644995	3645097
ArmU	3645553	3646476
ArmU	3668089	3669042
ArmU	3710066	3710522
ArmU	3837773	3839250
ArmU	3900265	3900967
ArmU	3901177	3902217
ArmU	3907456	3907560
ArmU	3914668	3915127
ArmU	3917546	3917773
ArmU	3923610	3926090
ArmU	3928259	3928336
ArmU	3951962	3952593
ArmU	4012521	4012628
ArmU	4057224	4057467
ArmU	4059880	4060503
ArmU	4098109	4098563
ArmU	4099034	4099247
ArmU	4100016	4100136
ArmU	4193930	4194272
ArmU	4240544	4240684
ArmU	4278695	4278889
ArmU	4296217	4296550
ArmU	4304748	4305065
ArmU	4358058	4358258
ArmU	4359641	4360393
ArmU	4360594	4360880
ArmU	4544563	4545487
ArmU	4633316	4633470
ArmU	4645342	4646834
ArmU	4716036	4718060
ArmU	4752273	4752495
ArmU	4774873	4774969
ArmU	4839602	4840082
ArmU	4840386	4840688
ArmU	4909992	4910240
ArmU	4924971	4925084
ArmU	4979312	4979749
ArmU	5011388	5011918
ArmU	5025845	5026335
ArmU	5084804	5084917
ArmU	5096434	5097069
ArmU	5100721	5100955
ArmU	5121799	5122089
ArmU	5159958	5160305
ArmU	5160514	5160842
ArmU	5189313	5191152
ArmU	5266521	5267458
ArmU	5283183	5283296
ArmU	5304463	5304586
ArmU	5306499	5306819
ArmU	5318378	5319349
ArmU	5319556	5320457
ArmU	5320622	5321069
ArmU	5454821	5455323
ArmU	5515894	5516107
ArmU	5516832	5517303
ArmU	5549036	5549296
ArmU	5597254	5599430
ArmU	5623201	5624816
ArmU	5718042	5718937
ArmU	5745990	5746553
ArmU	5759523	5759745
ArmU	5767742	5768182
ArmU	5792350	5792592
ArmU	5827199	5827540
ArmU	5857518	5857670
ArmU	5860057	5860233
ArmU	5869317	5870685
ArmU	5870836	5871019
ArmU	5871171	5871453
ArmU	5872190	5873025
ArmU	5917669	5917773
ArmU	5919521	5920054
ArmU	5936358	5936425
ArmU	5941307	5941500
ArmU	5977096	5977725
ArmU	6031195	6031561
ArmU	6040488	6040672
ArmU	6042813	6042875
ArmU	6079586	6079709
ArmU	6089167	6089274
ArmU	6109254	6109476
ArmU	6110818	6110982
ArmU	6120374	6120634
ArmU	6130866	6131064
ArmU	6133413	6134033
ArmU	6151825	6152526
ArmU	6178617	6180499
ArmU	6180847	6181842
ArmU	6199877	6200093
ArmU	6216620	6216819
ArmU	6219990	6220145
ArmU	6220687	6221739
ArmU	6228262	6228864
ArmU	6256128	6256308
ArmU	6305687	6305880
ArmU	6319895	6320189
ArmU	6357656	6358009
ArmU	6358189	6358636
ArmU	6358900	6359271
ArmU	6361052	6361224
ArmU	6361346	6361733
ArmU	6362348	6362829
ArmU	6363021	6363496
ArmU	6365222	6365461
ArmU	6366979	6372805
ArmU	6384653	6385501
ArmU	6389465	6389914
ArmU	6402296	6403325
ArmU	6430516	6430907
ArmU	6436344	6436736
ArmU	6446906	6447107
ArmU	6447915	6448197
ArmU	6453421	6453595
ArmU	6487762	6488429
ArmU	6496610	6496726
ArmU	6500380	6500493
ArmU	6521997	6522155
ArmU	6522930	6523000
ArmU	6536552	6536704
ArmU	6552944	6553140
ArmU	6566925	6568761
ArmU	6571473	6572091
ArmU	6613266	6613829
ArmU	6620178	6620336
ArmU	6620469	6620800
ArmU	6647656	6647875
ArmU	6654254	6654457
ArmU	6697777	6698240
ArmU	6698494	6699300
ArmU	6699809	6701696
ArmU	6715318	6715607
ArmU	6715798	6717521
ArmU	6740821	6741079
ArmU	6749471	6749672
ArmU	6756234	6756716
ArmU	6763666	6764046
ArmU	6772736	6772940
ArmU	6806428	6806570
ArmU	6809322	6809689
ArmU	6810104	6810203
ArmU	6811787	6813676
ArmU	6813924	6814393
ArmU	6824281	6824640
ArmU	6825968	6826120
ArmU	6834586	6835481
ArmU	6856302	6859395
ArmU	6859578	6860313
ArmU	6882529	6882685
ArmU	6905115	6905706
ArmU	6944929	6947310
ArmU	6974877	6975029
ArmU	6975446	6975696
ArmU	7032018	7032263
ArmU	7061218	7061672
ArmU	7162450	7162829
ArmU	7170771	7170850
ArmU	7171453	7171671
ArmU	7174922	7175470
ArmU	7178787	7179020
ArmU	7185147	7185250
ArmU	7205007	7205708
ArmU	7206808	7206999
ArmU	7211100	7211311
ArmU	7218294	7219026
ArmU	7233044	7233240
ArmU	7239347	7239504
ArmU	7243315	7243764
ArmU	7251231	7251408
ArmU	7256703	7257269
ArmU	7281205	7281433
ArmU	7282136	7282774
ArmU	7295413	7295526
ArmU	7306716	7307705
ArmU	7308768	7309076
ArmU	7332247	7334447
ArmU	7388590	7388974
ArmU	7412685	7413418
ArmU	7426213	7426475
ArmU	7428104	7428662
ArmU	7501231	7502221
ArmU	7510417	7510859
ArmU	7525355	7525844
ArmU	7527843	7530181
ArmU	7531856	7532500
ArmU	7541046	7541294
ArmU	7542768	7544300
ArmU	7568287	7568622
ArmU	7577895	7578050
ArmU	7580857	7580960
ArmU	7585192	7585818
ArmU	7586586	7586922
ArmU	7602074	7602314
ArmU	7606477	7606685
ArmU	7627856	7627969
ArmU	7631271	7631496
ArmU	7638414	7638605
ArmU	7654406	7654561
ArmU	7696726	7696876
ArmU	7714827	7715020
ArmU	7715344	7715632
ArmU	7749885	7750018
ArmU	7750275	7750850
ArmU	7757638	7758828
ArmU	7759024	7759229
ArmU	7761106	7761411
ArmU	7777795	7778042
ArmU	7787948	7788664
ArmU	7794591	7794704
ArmU	7828827	7829069
ArmU	7836447	7836704
ArmU	7840337	7840584
ArmU	7872777	7873009
ArmU	7882256	7882414
ArmU	7883935	7884127
ArmU	7888184	7888524
ArmU	7894936	7895066
ArmU	7903952	7904157
ArmU	7939930	7940292
ArmU	7944731	7944974
ArmU	7962420	7963233
ArmU	7991138	7991456
ArmU	8016117	8016231
ArmU	8029238	8029564
ArmU	8032792	8032870
ArmU	8032935	8033111
ArmU	8043241	8043319
ArmU	8075487	8077367
ArmU	8078344	8078679
ArmU	8083545	8083951
ArmU	8147986	8148970
ArmU	8200034	8201008
ArmU	8201233	8202804
ArmU	8223949	8224360
ArmU	8240886	8241184
ArmU	8242796	8242960
ArmU	8266739	8266953
ArmU	8268607	8268719
ArmU	8361006	8361296
ArmU	8361626	8362622
ArmU	8362795	8363025
ArmU	8363217	8363356
ArmU	8374721	8376312
ArmU	8397346	8398207
ArmU	8415992	8416349
ArmU	8425025	8425138
ArmU	8446839	8447212
ArmU	8448529	8448686
ArmU	8470483	8470596
ArmU	8479611	8479711
ArmU	8487848	8488012
ArmU	8504026	8504128
ArmU	8600450	8600635
ArmU	8605040	8605484
ArmU	8632725	8632976
ArmU	8633247	8634551
ArmU	8652158	8652326
ArmU	8677586	8677728
ArmU	8678530	8678809
ArmU	8695801	8696023
ArmU	8720090	8720452
ArmU	8758328	8758431
ArmU	8767835	8768579
ArmU	8773594	8773765
ArmU	8792100	8792992
ArmU	8794588	8794681
ArmU	8794782	8795430
ArmU	8805795	8805898
ArmU	8821899	8822446
ArmU	8827978	8828233
ArmU	8846715	8846943
ArmU	8874755	8876875
ArmU	8879944	8880084
ArmU	8887871	8888294
ArmU	8895444	8896477
ArmU	8900672	8901453
ArmU	8908375	8908584
ArmU	8929366	8929847
ArmU	8945414	8946093
ArmU	8964086	8964176
ArmU	8969712	8969932
ArmU	8978170	8978283
ArmU	8980318	8981209
ArmU	8986761	8986851
ArmU	9006708	9007909
ArmU	9012063	9012203
ArmU	9012519	9012929
ArmU	9014652	9015993
ArmU	9017961	9018512
ArmU	9024569	9024819
ArmU	9031007	9031398
ArmU	9041821	9042109
ArmU	9044128	9044966
ArmU	9053036	9053402
ArmU	9071469	9072519
ArmU	9089744	9091716
ArmU	9091991	9092290
ArmU	9101247	9101712
ArmU	9123544	9124630
ArmU	9134207	9134441
ArmU	9136459	9136721
ArmU	9145836	9146058
ArmU	9163344	9163401
ArmU	9176657	9176835
ArmU	9177036	9177524
ArmU	9181123	9181294
ArmU	9206440	9206631
ArmU	9207838	9208274
ArmU	9214247	9214350
ArmU	9218731	9219001
ArmU	9224625	9224875
ArmU	9225121	9225205
ArmU	9235157	9235697
ArmU	9238960	9239251
ArmU	9247302	9247671
ArmU	9272417	9272863
ArmU	9279491	9279667
ArmU	9280678	9281610
ArmU	9283197	9283444
ArmU	9287578	9287698
ArmU	9291345	9291841
ArmU	9292003	9292401
ArmU	9292682	9293099
ArmU	9318306	9319414
ArmU	9338307	9338611
ArmU	9340252	9340420
ArmU	9342806	9343051
ArmU	9349669	9349901
ArmU	9351515	9351602
ArmU	9360498	9360624
ArmU	9367182	9367269
ArmU	9368019	9368090
ArmU	9368419	9368721
ArmU	9372044	9372160
ArmU	9373164	9373527
ArmU	9387484	9389144
ArmU	9423906	9424973
ArmU	9441221	9441654
ArmU	9446578	9446977
ArmU	9459540	9459800
ArmU	9460668	9461783
ArmU	9466953	9467862
ArmU	9487530	9488647
ArmU	9488964	9489865
ArmU	9494155	9494215
ArmU	9502910	9503913
ArmU	9507257	9507437
ArmU	9521568	9521903
ArmU	9527728	9527921
ArmU	9539138	9540319
ArmU	9565789	9566028
ArmU	9570188	9570404
ArmU	9580296	9580511
ArmU	9595397	9595816
ArmU	9596197	9596730
ArmU	9598064	9598190
ArmU	9612097	9612619
ArmU	9622692	9622805
ArmU	9634396	9634518
ArmU	9666709	9668278
ArmU	9675707	9676037
ArmU	9700929	9701176
ArmU	9711750	9711820
ArmU	9715552	9715750
ArmU	9728590	9728897
ArmU	9729814	9729880
ArmU	9730933	9731050
ArmU	9744605	9744972
ArmU	9756269	9756478
ArmU	9765620	9765901
ArmU	9799283	9799632
ArmU	9803604	9804504
ArmU	9815480	9815704
ArmU	9818510	9818845
ArmU	9819723	9820155
ArmU	9844212	9844760
ArmU	9844864	9845888
ArmU	9851469	9852309
ArmU	9854629	9854863
ArmU	9856601	9857297
ArmU	9862022	9862902
ArmU	9900653	9900768
ArmU	9912046	9912303
ArmU	9917623	9917684
ArmU	9928449	9928630
ArmU	9951795	9952109
ArmU	9953582	9954597
ArmU	9956417	9956775
ArmU	9974889	9975073
ArmU	9977124	9977599
ArmU	9999364	10000647
ArmU	10003812	10004340
ArmU	10007168	10008146
ArmU	10012747	10013140
ArmU	10038124	10038376
ArmU	10045847	10045920
XHet	16150	16410
XHet	47167	47289
XHet	89611	89857
XHet	95497	95743
XHet	101386	101632
XHet	107271	107517
XHet	113156	113402
XHet	119041	119287
XHet	124929	125175
XHet	141602	141795
XHet	147016	147209
XHet	191986	192662
XHet	198499	199001
YHet	117229	117719
YHet	226446	226766
YHet	227221	227341
YHet	308270	309162
YHet	309371	309767
YHet	310445	310630
YHet	310978	311091
YHet	314993	315132
YHet	315853	316031
YHet	322275	322414
YHet	329603	329742
YHet	336179	336780
YHet	345001	346120
YHet	346194	346426
arm_2L	47948	48635
arm_2L	48791	49455
arm_2L	126109	126220
arm_2L	187998	188220
arm_2L	191179	192573
arm_2L	201503	201728
arm_2L	212168	212589
arm_2L	217659	218211
arm_2L	232169	232250
arm_2L	234654	235072
arm_2L	236214	236312
arm_2L	239969	240825
arm_2L	274181	274314
arm_2L	292586	292746
arm_2L	297906	298064
arm_2L	348337	355132
arm_2L	400276	400752
arm_2L	404684	404886
arm_2L	449663	449991
arm_2L	479455	479651
arm_2L	543062	543278
arm_2L	564499	564907
arm_2L	565127	566063
arm_2L	566505	566795
arm_2L	816663	816968
arm_2L	901487	901654
arm_2L	1011622	1011833
arm_2L	1081901	1082602
arm_2L	1082800	1083364
arm_2L	1116359	1116678
arm_2L	1118669	1118768
arm_2L	1145458	1145916
arm_2L	1191483	1191784
arm_2L	1220418	1227211
arm_2L	1420094	1420446
arm_2L	1571339	1571442
arm_2L	1679362	1686058
arm_2L	1694592	1695203
arm_2L	1696080	1696354
arm_2L	1706425	1706818
arm_2L	1723727	1724293
arm_2L	1726379	1726588
arm_2L	1727591	1727809
arm_2L	1941604	1941799
arm_2L	1974249	1974448
arm_2L	1985984	1986093
arm_2L	1988308	1988913
arm_2L	2009154	2009226
arm_2L	2009537	2009609
arm_2L	2010645	2010941
arm_2L	2013178	2013250
arm_2L	2112702	2113425
arm_2L	2113605	2119254
arm_2L	2135254	2135638
arm_2L	2142300	2142447
arm_2L	2216549	2216746
arm_2L	2223264	2223473
arm_2L	2295928	2296384
arm_2L	2421376	2421589
arm_2L	2459923	2460044
arm_2L	2462592	2462689
arm_2L	2517429	2517487
arm_2L	2566022	2571211
arm_2L	2579288	2580049
arm_2L	2580380	2581055
arm_2L	2746897	2747139
arm_2L	2756524	2756946
arm_2L	2773149	2778783
arm_2L	2856427	2856620
arm_2L	2865060	2865158
arm_2L	2867451	2867765
arm_2L	2868593	2869059
arm_2L	2935027	2935287
arm_2L	2960726	2960980
arm_2L	2961224	2961833
arm_2L	3048725	3048832
arm_2L	3063087	3063293
arm_2L	3067018	3067478
arm_2L	3067661	3067858
arm_2L	3068802	3069016
arm_2L	3075945	3076401
arm_2L	3202793	3210156
arm_2L	3252168	3257788
arm_2L	3314105	3314162
arm_2L	3525595	3525772
arm_2L	3623279	3623691
arm_2L	3652701	3653157
arm_2L	3783721	3783818
arm_2L	3798653	3799364
arm_2L	4004059	4004435
arm_2L	4067504	4067603
arm_2L	4068018	4068385
arm_2L	4098808	4099170
arm_2L	4181417	4181701
arm_2L	4183644	4183900
arm_2L	4329618	4329882
arm_2L	4342511	4342714
arm_2L	4455435	4455632
arm_2L	4468129	4468248
arm_2L	4528661	4528826
arm_2L	4601760	4601905
arm_2L	4602180	4608847
arm_2L	4662414	4663137
arm_2L	4663322	4668071
arm_2L	4668599	4668884
arm_2L	4839034	4839449
arm_2L	4840773	4841032
arm_2L	4903291	4903840
arm_2L	4921296	4921960
arm_2L	4922116	4922803
arm_2L	4948122	4948744
arm_2L	4966513	4966829
arm_2L	4993878	4994383
arm_2L	5035445	5035563
arm_2L	5047636	5048287
arm_2L	5058469	5058677
arm_2L	5059120	5059674
arm_2L	5097767	5097969
arm_2L	5109331	5109915
arm_2L	5129977	5130576
arm_2L	5161156	5161318
arm_2L	5219055	5219685
arm_2L	5243441	5244199
arm_2L	5310625	5310965
arm_2L	5318847	5319134
arm_2L	5330820	5331373
arm_2L	5541754	5541959
arm_2L	5768952	5769213
arm_2L	5944303	5944395
arm_2L	5953829	5954314
arm_2L	5969856	5970007
arm_2L	5976621	5976762
arm_2L	5979400	5979724
arm_2L	5981769	5981835
arm_2L	5985038	5985677
arm_2L	6040049	6040220
arm_2L	6060824	6060898
arm_2L	6363205	6363461
arm_2L	6365694	6365978
arm_2L	6385439	6385526
arm_2L	6417176	6417492
arm_2L	6418246	6418604
arm_2L	6421454	6421948
arm_2L	6426741	6426837
arm_2L	6447309	6447436
arm_2L	6447614	6447735
arm_2L	6560678	6560928
arm_2L	6633004	6633178
arm_2L	6650807	6651290
arm_2L	6652196	6652343
arm_2L	6652769	6653092
arm_2L	6682203	6682340
arm_2L	6765315	6765569
arm_2L	6854339	6855189
arm_2L	6907697	6907823
arm_2L	6921269	6921701
arm_2L	6930809	6930988
arm_2L	6936124	6936624
arm_2L	6938808	6939450
arm_2L	6944469	6944711
arm_2L	7036189	7036692
arm_2L	7042422	7042511
arm_2L	7051406	7051617
arm_2L	7054448	7054727
arm_2L	7055408	7055714
arm_2L	7226893	7227122
arm_2L	7234723	7234804
arm_2L	7408267	7408596
arm_2L	7423803	7424093
arm_2L	7432938	7433156
arm_2L	7445664	7445846
arm_2L	7548154	7548570
arm_2L	7550257	7550634
arm_2L	7690764	7691010
arm_2L	7691473	7691699
arm_2L	7693872	7694246
arm_2L	7711475	7711661
arm_2L	7727615	7727705
arm_2L	7796501	7797035
arm_2L	7959282	7959542
arm_2L	7977630	7983660
arm_2L	8016528	8016984
arm_2L	8056954	8057428
arm_2L	8058320	8058673
arm_2L	8058845	8059304
arm_2L	8063657	8064109
arm_2L	8069432	8069859
arm_2L	8089392	8089674
arm_2L	8105695	8105850
arm_2L	8108387	8109322
arm_2L	8120830	8121274
arm_2L	8121583	8121815
arm_2L	8138977	8139312
arm_2L	8189511	8189775
arm_2L	8201813	8201959
arm_2L	8372896	8373122
arm_2L	8383630	8384130
arm_2L	8389738	8389822
arm_2L	8394510	8394908
arm_2L	8427749	8428009
arm_2L	8491914	8492108
arm_2L	8495096	8495505
arm_2L	8516811	8516992
arm_2L	8594911	8601086
arm_2L	8712444	8712899
arm_2L	8766335	8766492
arm_2L	8780230	8780857
arm_2L	8941245	8941685
arm_2L	8992067	8992375
arm_2L	9010593	9010698
arm_2L	9552021	9552641
arm_2L	9576544	9576693
arm_2L	9643707	9643913
arm_2L	9646101	9646361
arm_2L	9648245	9648515
arm_2L	9710085	9710351
arm_2L	9788779	9790289
arm_2L	9894882	9894979
arm_2L	9916313	9916942
arm_2L	9956509	9956918
arm_2L	9961079	9961254
arm_2L	10151242	10151683
arm_2L	10156759	10163552
arm_2L	10241248	10241488
arm_2L	10268962	10269786
arm_2L	10289752	10290478
arm_2L	10304861	10305274
arm_2L	10317621	10318096
arm_2L	10387056	10387417
arm_2L	10463995	10464215
arm_2L	10490090	10490439
arm_2L	10511689	10512317
arm_2L	10593431	10594154
arm_2L	10594333	10599983
arm_2L	10846126	10846748
arm_2L	10848559	10848851
arm_2L	10858598	10858856
arm_2L	10877094	10883204
arm_2L	10966027	10966131
arm_2L	10972645	10972729
arm_2L	10991493	10991649
arm_2L	11009323	11009562
arm_2L	11011484	11012066
arm_2L	11275397	11275552
arm_2L	11317317	11317510
arm_2L	11508535	11508706
arm_2L	11565521	11565977
arm_2L	11713796	11720591
arm_2L	11743852	11744217
arm_2L	11799128	11799562
arm_2L	11996042	11996334
arm_2L	12032715	12033064
arm_2L	12045131	12045893
arm_2L	12067825	12073987
arm_2L	12095337	12095594
arm_2L	12107824	12107888
arm_2L	12201357	12201759
arm_2L	12352162	12352361
arm_2L	12407088	12407643
arm_2L	12441699	12442112
arm_2L	12444200	12444493
arm_2L	12537822	12538164
arm_2L	12539133	12539493
arm_2L	12626993	12627169
arm_2L	12725742	12726626
arm_2L	12744060	12744362
arm_2L	12744515	12744698
arm_2L	12793773	12793876
arm_2L	12861763	12863148
arm_2L	12894086	12895471
arm_2L	12934285	12941079
arm_2L	13016500	13016759
arm_2L	13017208	13017393
arm_2L	13030707	13030967
arm_2L	13210610	13210776
arm_2L	13211791	13212162
arm_2L	13215830	13216077
arm_2L	13243183	13244569
arm_2L	13272311	13272994
arm_2L	13296485	13296692
arm_2L	13375955	13376061
arm_2L	13380211	13380604
arm_2L	13487749	13487801
arm_2L	13509503	13509735
arm_2L	13562994	13563097
arm_2L	13599377	13599570
arm_2L	13772130	13772374
arm_2L	13772754	13773054
arm_2L	13794405	13794625
arm_2L	13797046	13797833
arm_2L	13847969	13848094
arm_2L	13891310	13891520
arm_2L	13907613	13907927
arm_2L	14348070	14348133
arm_2L	14616998	14617199
arm_2L	14737424	14737564
arm_2L	14741495	14741635
arm_2L	14805764	14806220
arm_2L	14984970	14985255
arm_2L	14985783	14990532
arm_2L	14990717	14991440
arm_2L	15037695	15037842
arm_2L	15113833	15114319
arm_2L	15446340	15453136
arm_2L	15586905	15593067
arm_2L	15653171	15654556
arm_2L	15686130	15688153
arm_2L	15721127	15724241
arm_2L	15751599	15751658
arm_2L	15759126	15759222
arm_2L	15765681	15766072
arm_2L	15838510	15839895
arm_2L	15956092	15957477
arm_2L	16135064	16135190
arm_2L	16144079	16144535
arm_2L	16154183	16160356
arm_2L	16266000	16266490
arm_2L	16278907	16279098
arm_2L	16305889	16306288
arm_2L	16314524	16314640
arm_2L	16777636	16777745
arm_2L	16778233	16778368
arm_2L	16779728	16779896
arm_2L	16783891	16783965
arm_2L	16788898	16789876
arm_2L	16801134	16801428
arm_2L	16881449	16881748
arm_2L	16897573	16897992
arm_2L	16908891	16909185
arm_2L	17144919	17145642
arm_2L	17145824	17151477
arm_2L	17199226	17200611
arm_2L	17275375	17275478
arm_2L	17415917	17416167
arm_2L	17439185	17439251
arm_2L	17440022	17440203
arm_2L	17690033	17690136
arm_2L	17727914	17729299
arm_2L	17821807	17822263
arm_2L	17913686	17913946
arm_2L	17952013	17953398
arm_2L	18446909	18447106
arm_2L	18683086	18683566
arm_2L	18692298	18692776
arm_2L	18825936	18826174
arm_2L	18829893	18830585
arm_2L	18971975	18972525
arm_2L	18989619	18989742
arm_2L	18994392	18994993
arm_2L	19042275	19042684
arm_2L	19053112	19053418
arm_2L	19122404	19122608
arm_2L	19147854	19154010
arm_2L	19183228	19183337
arm_2L	19347777	19354574
arm_2L	19383882	19384734
arm_2L	19387554	19387675
arm_2L	19419318	19419760
arm_2L	19435313	19435815
arm_2L	19544737	19545542
arm_2L	19554161	19554271
arm_2L	19566984	19567266
arm_2L	19658214	19658937
arm_2L	19659120	19664770
arm_2L	19810733	19810876
arm_2L	19811990	19812049
arm_2L	19812648	19812837
arm_2L	19815612	19815802
arm_2L	19816437	19816496
arm_2L	20111790	20111983
arm_2L	20147412	20147959
arm_2L	20148705	20148915
arm_2L	20154783	20155043
arm_2L	20156387	20156647
arm_2L	20157991	20158251
arm_2L	20161982	20162438
arm_2L	20198993	20200660
arm_2L	20210051	20210197
arm_2L	20215274	20215467
arm_2L	20303596	20310391
arm_2L	20356130	20356449
arm_2L	20441652	20441778
arm_2L	20576508	20583303
arm_2L	20749565	20750050
arm_2L	20754593	20754669
arm_2L	20758334	20758407
arm_2L	20788622	20788946
arm_2L	20825531	20825969
arm_2L	20871489	20871572
arm_2L	20872342	20873029
arm_2L	20877246	20877592
arm_2L	20894697	20895361
arm_2L	20895517	20896204
arm_2L	21020343	21022087
arm_2L	21022407	21022712
arm_2L	21023238	21023936
arm_2L	21055108	21055478
arm_2L	21102814	21103042
arm_2L	21107840	21108022
arm_2L	21215035	21215160
arm_2L	21281421	21281792
arm_2L	21311781	21312039
arm_2L	21347839	21354638
arm_2L	21405763	21406031
arm_2L	21418318	21418535
arm_2L	21423220	21423437
arm_2L	21428095	21428498
arm_2L	21429095	21429296
arm_2L	21433090	21433545
arm_2L	21438207	21438593
arm_2L	21452417	21452634
arm_2L	21457240	21457695
arm_2L	21462369	21462755
arm_2L	21467412	21467798
arm_2L	21472455	21472841
arm_2L	21477498	21477884
arm_2L	21482541	21482927
arm_2L	21487623	21488078
arm_2L	21492668	21493123
arm_2L	21497713	21498168
arm_2L	21502766	21503221
arm_2L	21507811	21508266
arm_2L	21512855	21513310
arm_2L	21517900	21518355
arm_2L	21522743	21523198
arm_2L	21527586	21528041
arm_2L	21532429	21532884
arm_2L	21537542	21537928
arm_2L	21540482	21540742
arm_2L	21547469	21547652
arm_2L	21552839	21553515
arm_2L	21691747	21692316
arm_2L	21694459	21694639
arm_2L	21698037	21698293
arm_2L	21706623	21707626
arm_2L	21736933	21736997
arm_2L	21758586	21759064
arm_2L	22118882	22119614
arm_2L	22119971	22120371
arm_2L	22146282	22146525
arm_2L	22166060	22166549
arm_2L	22199990	22200434
arm_2L	22203237	22203693
arm_2L	22240081	22240627
arm_2L	22258765	22259429
arm_2L	22269157	22269464
arm_2L	22284470	22290089
arm_2L	22308352	22308469
arm_2L	22309020	22309168
arm_2L	22378986	22379224
arm_2L	22383937	22384393
arm_2L	22397024	22398521
arm_2L	22399297	22399545
arm_2L	22412755	22412921
arm_2L	22492759	22492828
arm_2L	22514176	22514671
arm_2L	22552582	22552890
arm_2L	22564644	22564734
arm_2L	22661063	22661194
arm_2L	22665003	22665180
arm_2L	22675769	22676554
arm_2L	22678301	22678484
arm_2L	22713934	22714012
arm_2L	22720797	22721399
arm_2L	22722085	22722175
arm_2L	22737361	22737511
arm_2L	22739771	22740331
arm_2L	22749210	22749300
arm_2L	22756758	22757190
arm_2L	22757434	22758029
arm_2L	22758722	22758812
arm_2L	22759302	22760020
arm_2L	22760940	22762823
arm_2L	22764246	22765482
arm_2L	22766401	22767407
arm_2L	22767602	22767692
arm_2L	22768379	22768981
arm_2L	22774720	22774810
arm_2L	22775497	22776099
arm_2L	22786929	22788806
arm_2L	22801186	22802966
arm_2L	22803167	22803562
arm_2L	22809907	22810029
arm_2L	22811674	22811893
arm_2L	22812006	22812096
arm_2L	22836443	22837391
arm_2L	22958574	22958631
arm_2L	23006375	23006831
arm_2R	7389	7845
arm_2R	10171	10324
arm_2R	21806	21889
arm_2R	62729	65826
arm_2R	142669	143020
arm_2R	187747	187807
arm_2R	188036	194775
arm_2R	220789	220892
arm_2R	267254	273975
arm_2R	274232	274354
arm_2R	308059	308281
arm_2R	403541	403779
arm_2R	517675	517853
arm_2R	568398	568688
arm_2R	650547	650807
arm_2R	654021	654372
arm_2R	659816	660169
arm_2R	694213	694566
arm_2R	700011	700362
arm_2R	705870	706176
arm_2R	729160	729280
arm_2R	735938	736058
arm_2R	744328	744502
arm_2R	747833	748488
arm_2R	751719	751980
arm_2R	753520	753647
arm_2R	758319	758661
arm_2R	761415	761592
arm_2R	981276	981416
arm_2R	1102549	1103047
arm_2R	1108116	1108572
arm_2R	1189823	1190545
arm_2R	1207617	1207808
arm_2R	1216536	1216758
arm_2R	1257540	1257762
arm_2R	1268079	1273728
arm_2R	1273911	1274634
arm_2R	1275223	1280202
arm_2R	1280494	1281808
arm_2R	1305572	1305988
arm_2R	1307871	1308265
arm_2R	1393818	1394300
arm_2R	1470895	1471164
arm_2R	1476304	1476837
arm_2R	1482863	1483396
arm_2R	1548454	1548606
arm_2R	1587110	1587346
arm_2R	1796410	1796615
arm_2R	1902467	1902884
arm_2R	2138729	2138783
arm_2R	2155373	2155508
arm_2R	2166129	2166380
arm_2R	2168579	2168914
arm_2R	2185094	2185225
arm_2R	2192995	2193126
arm_2R	2202468	2202571
arm_2R	2218281	2221391
arm_2R	2221791	2223843
arm_2R	2230453	2230540
arm_2R	2231572	2231643
arm_2R	2234136	2234223
arm_2R	2239908	2239979
arm_2R	2242220	2242307
arm_2R	2271699	2272061
arm_2R	2280007	2280369
arm_2R	2300000	2300099
arm_2R	2300514	2300881
arm_2R	2314299	2314588
arm_2R	2377654	2378318
arm_2R	2513169	2513348
arm_2R	2518427	2518645
arm_2R	2522331	2522901
arm_2R	2531996	2532397
arm_2R	2585576	2586014
arm_2R	2616157	2616291
arm_2R	2617805	2617951
arm_2R	2634922	2635183
arm_2R	2645164	2645498
arm_2R	2651739	2652019
arm_2R	2840243	2840528
arm_2R	2841056	2845805
arm_2R	2845990	2846713
arm_2R	2858943	2859067
arm_2R	2880751	2880871
arm_2R	2897941	2898333
arm_2R	2949729	2950188
arm_2R	3018010	3018417
arm_2R	3041047	3041132
arm_2R	3123809	3124496
arm_2R	3124652	3125316
arm_2R	3146758	3147672
arm_2R	3150138	3156245
arm_2R	3283313	3283423
arm_2R	3323856	3323955
arm_2R	3324370	3324737
arm_2R	3331939	3332267
arm_2R	3353336	3353402
arm_2R	3354528	3354802
arm_2R	3355269	3355377
arm_2R	3421030	3421226
arm_2R	3451984	3452308
arm_2R	3466117	3466190
arm_2R	3466379	3467427
arm_2R	3539946	3540390
arm_2R	3540557	3541205
arm_2R	3543775	3544153
arm_2R	3598573	3598766
arm_2R	3625000	3625193
arm_2R	3667178	3667359
arm_2R	3669544	3670082
arm_2R	3674808	3674953
arm_2R	3700122	3700455
arm_2R	3703232	3703488
arm_2R	3706886	3707066
arm_2R	3709268	3709552
arm_2R	3806791	3807223
arm_2R	3815870	3817554
arm_2R	3866299	3866647
arm_2R	3903209	3903737
arm_2R	3904644	3905160
arm_2R	3959941	3960267
arm_2R	3988628	3988975
arm_2R	3989812	3989961
arm_2R	3995046	4000680
arm_2R	4054503	4054952
arm_2R	4350306	4351011
arm_2R	4612353	4612565
arm_2R	4768518	4768772
arm_2R	4779792	4780122
arm_2R	4781655	4781948
arm_2R	4782057	4782229
arm_2R	4782377	4782890
arm_2R	4783348	4783870
arm_2R	4790164	4790524
arm_2R	4791485	4791944
arm_2R	4792434	4792678
arm_2R	4800973	4801425
arm_2R	4832657	4833212
arm_2R	4839263	4839633
arm_2R	4847355	4847691
arm_2R	4978962	4979125
arm_2R	4983743	4983816
arm_2R	5000517	5000604
arm_2R	5022391	5022622
arm_2R	5038862	5039118
arm_2R	5042516	5042696
arm_2R	5044839	5045365
arm_2R	5065602	5065874
arm_2R	5068260	5068715
arm_2R	5074333	5074670
arm_2R	5146479	5146624
arm_2R	5282230	5282577
arm_2R	5284884	5285312
arm_2R	5285587	5285931
arm_2R	5311591	5311965
arm_2R	5312154	5312395
arm_2R	5314533	5314823
arm_2R	5369272	5370657
arm_2R	5453971	5454211
arm_2R	5492366	5492517
arm_2R	5614777	5614982
arm_2R	5632438	5632695
arm_2R	5734193	5734344
arm_2R	5734582	5735290
arm_2R	5742090	5742417
arm_2R	5773419	5773483
arm_2R	5882538	5882795
arm_2R	5887261	5887391
arm_2R	5922271	5922582
arm_2R	5986033	5986119
arm_2R	5993220	5993597
arm_2R	6002451	6002530
arm_2R	6014250	6014776
arm_2R	6182122	6182447
arm_2R	6196501	6196806
arm_2R	6203955	6204354
arm_2R	6321987	6322266
arm_2R	6324637	6324755
arm_2R	6359546	6359630
arm_2R	6397368	6397615
arm_2R	6417162	6417484
arm_2R	6424005	6424107
arm_2R	6424317	6424416
arm_2R	6510206	6514849
arm_2R	6515040	6517380
arm_2R	6517571	6524206
arm_2R	6524502	6524777
arm_2R	6525470	6525947
arm_2R	6547051	6553746
arm_2R	6554012	6554157
arm_2R	6617173	6617592
arm_2R	6697294	6697632
arm_2R	6729221	6729330
arm_2R	6836191	6836396
arm_2R	6910535	6911199
arm_2R	6911355	6912042
arm_2R	7100630	7101009
arm_2R	7102979	7103195
arm_2R	7161557	7161643
arm_2R	7168009	7168456
arm_2R	7182416	7182684
arm_2R	7183018	7183382
arm_2R	7305024	7305747
arm_2R	7316579	7316883
arm_2R	7560964	7561051
arm_2R	7561307	7561668
arm_2R	7564033	7564366
arm_2R	7564960	7565132
arm_2R	7576577	7576711
arm_2R	7713695	7713790
arm_2R	7753322	7753490
arm_2R	7761028	7761313
arm_2R	7768135	7768699
arm_2R	8052815	8053209
arm_2R	8058435	8058776
arm_2R	8065165	8065533
arm_2R	8067031	8067256
arm_2R	8087221	8087743
arm_2R	8146923	8147103
arm_2R	8147430	8147669
arm_2R	8185032	8185087
arm_2R	8191392	8192371
arm_2R	8214633	8215024
arm_2R	8215166	8215468
arm_2R	8216426	8217031
arm_2R	8322004	8322287
arm_2R	8461518	8461612
arm_2R	8471729	8471874
arm_2R	8530566	8530886
arm_2R	8644036	8644402
arm_2R	8707435	8708122
arm_2R	8708278	8708942
arm_2R	8736914	8737714
arm_2R	8757766	8758697
arm_2R	8764264	8765691
arm_2R	8768494	8768747
arm_2R	8806529	8807151
arm_2R	8830120	8831040
arm_2R	8842333	8842739
arm_2R	9055429	9055511
arm_2R	9116817	9116981
arm_2R	9121044	9121097
arm_2R	9425293	9425552
arm_2R	9436534	9436766
arm_2R	9442610	9443060
arm_2R	9616323	9621858
arm_2R	9622036	9622759
arm_2R	9740910	9741260
arm_2R	9760345	9760773
arm_2R	9763628	9763836
arm_2R	9764319	9764789
arm_2R	9782628	9782746
arm_2R	9834986	9835590
arm_2R	9856208	9856286
arm_2R	10038281	10038367
arm_2R	10050328	10051121
arm_2R	10056293	10057491
arm_2R	10061252	10061843
arm_2R	10067090	10067183
arm_2R	10117735	10117964
arm_2R	10121436	10121830
arm_2R	10122469	10122612
arm_2R	10137670	10138028
arm_2R	10143197	10143539
arm_2R	10144378	10144698
arm_2R	10150823	10150972
arm_2R	10237020	10237457
arm_2R	10297566	10297906
arm_2R	10298284	10298940
arm_2R	10386519	10386703
arm_2R	10396417	10396691
arm_2R	10510548	10510620
arm_2R	10510782	10510849
arm_2R	10518004	10518216
arm_2R	10637985	10638131
arm_2R	10651372	10651463
arm_2R	10774257	10774342
arm_2R	10778042	10778219
arm_2R	10782028	10782159
arm_2R	10789013	10789903
arm_2R	10790194	10790485
arm_2R	10875964	10876180
arm_2R	10903041	10903164
arm_2R	10903430	10910088
arm_2R	10972968	10979138
arm_2R	11406901	11407313
arm_2R	11428285	11428838
arm_2R	11428954	11429429
arm_2R	11566954	11567573
arm_2R	11661934	11662501
arm_2R	11670595	11670954
arm_2R	11745298	11745496
arm_2R	11761857	11762040
arm_2R	11836439	11836621
arm_2R	11840388	11840667
arm_2R	11866574	11866844
arm_2R	11867036	11867361
arm_2R	11882589	11882807
arm_2R	11914388	11914533
arm_2R	11949306	11949722
arm_2R	11951606	11951862
arm_2R	12031128	12031397
arm_2R	12045721	12045816
arm_2R	12081385	12081691
arm_2R	12084831	12085307
arm_2R	12086570	12086796
arm_2R	12155752	12156135
arm_2R	12156308	12156805
arm_2R	12181964	12182241
arm_2R	12182547	12183359
arm_2R	12212349	12213489
arm_2R	12224011	12224118
arm_2R	12430058	12430514
arm_2R	12455846	12456490
arm_2R	12478447	12478560
arm_2R	12580051	12580396
arm_2R	12580667	12581197
arm_2R	12704124	12704477
arm_2R	12839720	12839978
arm_2R	12888451	12888685
arm_2R	12898916	12899037
arm_2R	12905844	12906317
arm_2R	12976013	12976384
arm_2R	12978929	12979089
arm_2R	13037831	13038495
arm_2R	13038651	13039338
arm_2R	13126927	13127384
arm_2R	13319876	13319979
arm_2R	13321851	13322074
arm_2R	13368893	13369166
arm_2R	13375962	13376065
arm_2R	13412446	13412743
arm_2R	13418570	13418775
arm_2R	13441079	13441393
arm_2R	13452557	13452728
arm_2R	13453543	13454079
arm_2R	13460165	13460262
arm_2R	13488866	13489278
arm_2R	13504260	13504422
arm_2R	13553541	13554351
arm_2R	13587725	13587811
arm_2R	13587984	13588064
arm_2R	13588734	13589029
arm_2R	13589194	13589257
arm_2R	13589455	13589507
arm_2R	13590607	13590787
arm_2R	13595003	13595217
arm_2R	13650289	13650480
arm_2R	13670109	13670362
arm_2R	13735606	13735712
arm_2R	13933957	13934308
arm_2R	13939166	13939452
arm_2R	13940130	13940784
arm_2R	13977522	13978125
arm_2R	14000831	14000934
arm_2R	14067449	14067713
arm_2R	14076505	14076662
arm_2R	14249047	14249567
arm_2R	14258984	14259671
arm_2R	14272273	14272630
arm_2R	14294880	14295086
arm_2R	14307744	14307924
arm_2R	14314357	14314772
arm_2R	14375617	14382410
arm_2R	14420763	14421302
arm_2R	14644409	14644664
arm_2R	14749070	14749568
arm_2R	14874865	14875017
arm_2R	14882210	14882344
arm_2R	14893383	14893715
arm_2R	14893739	14893936
arm_2R	15177889	15178369
arm_2R	15297740	15297899
arm_2R	15332617	15332785
arm_2R	15356396	15356727
arm_2R	15360325	15360435
arm_2R	15368741	15369155
arm_2R	15590809	15591089
arm_2R	15603649	15610445
arm_2R	15802411	15802550
arm_2R	15802817	15809464
arm_2R	15846819	15847275
arm_2R	16196970	16198021
arm_2R	16508613	16508754
arm_2R	16629490	16629593
arm_2R	16716695	16716899
arm_2R	16882953	16883230
arm_2R	16895460	16895760
arm_2R	16913322	16913527
arm_2R	16946199	16946369
arm_2R	16964271	16964625
arm_2R	16971912	16972141
arm_2R	17017032	17017227
arm_2R	17039565	17040830
arm_2R	17077604	17077964
arm_2R	17078974	17079806
arm_2R	17100560	17100940
arm_2R	17159694	17159769
arm_2R	17173650	17174277
arm_2R	17214242	17214704
arm_2R	17215648	17215876
arm_2R	17220940	17221309
arm_2R	17277576	17277871
arm_2R	17533751	17533864
arm_2R	17548523	17549467
arm_2R	17577746	17577971
arm_2R	17722153	17722209
arm_2R	18076049	18076225
arm_2R	18096502	18096602
arm_2R	18214864	18215406
arm_2R	18216438	18216605
arm_2R	18279336	18279703
arm_2R	18307681	18307761
arm_2R	18372961	18373383
arm_2R	18416409	18416787
arm_2R	18527318	18527517
arm_2R	18819152	18819385
arm_2R	18960102	18960188
arm_2R	19247272	19247771
arm_2R	19262161	19262378
arm_2R	19268747	19268832
arm_2R	19275987	19276373
arm_2R	19418883	19419191
arm_2R	19420564	19422849
arm_2R	19423355	19424240
arm_2R	19432353	19432488
arm_2R	19618711	19619024
arm_2R	19624011	19624399
arm_2R	19631879	19632138
arm_2R	19700534	19700743
arm_2R	19731291	19731502
arm_2R	19733665	19734014
arm_2R	19754069	19754303
arm_2R	19755195	19755692
arm_2R	19768385	19768776
arm_2R	19792747	19794043
arm_2R	19797203	19797356
arm_2R	19802243	19802395
arm_2R	19803641	19803949
arm_2R	19805322	19807592
arm_2R	19808096	19808929
arm_2R	19827938	19828112
arm_2R	19839712	19839782
arm_2R	19872001	19872191
arm_2R	19886510	19886717
arm_2R	19913147	19913269
arm_2R	19964209	19964454
arm_2R	20036380	20036688
arm_2R	20038061	20040346
arm_2R	20040850	20041683
arm_2R	20066545	20066853
arm_2R	20068226	20069664
arm_2R	20069795	20070481
arm_2R	20070989	20071810
arm_2R	20073346	20073433
arm_2R	20073617	20073674
arm_2R	20150250	20150390
arm_2R	20291029	20291478
arm_2R	20399764	20399855
arm_2R	20420424	20420771
arm_2R	20448432	20448542
arm_2R	20535519	20535652
arm_2R	20536898	20537206
arm_2R	20538579	20540849
arm_2R	20541352	20542236
arm_2R	20558829	20559127
arm_2R	20615756	20622574
arm_2R	20622765	20622910
arm_2R	20652768	20652961
arm_2R	20883642	20883878
arm_2R	20893483	20893586
arm_2R	20916532	20916676
arm_2R	20964287	20964382
arm_2R	21075172	21075574
arm_3L	142054	142621
arm_3L	227459	229157
arm_3L	239157	239343
arm_3L	242877	243009
arm_3L	244494	244764
arm_3L	249715	249904
arm_3L	259972	260280
arm_3L	264172	264456
arm_3L	310407	310670
arm_3L	403131	409305
arm_3L	443298	443434
arm_3L	445744	445894
arm_3L	503378	503865
arm_3L	504840	505081
arm_3L	505934	506070
arm_3L	569907	570102
arm_3L	689197	689330
arm_3L	752370	752697
arm_3L	826955	827142
arm_3L	827314	827371
arm_3L	830285	830664
arm_3L	877329	877565
arm_3L	888520	888752
arm_3L	890281	890382
arm_3L	925466	932186
arm_3L	932393	932597
arm_3L	958894	959038
arm_3L	1047866	1048018
arm_3L	1050945	1053215
arm_3L	1053721	1054554
arm_3L	1203343	1203444
arm_3L	1207376	1207918
arm_3L	1210470	1211191
arm_3L	1212926	1213556
arm_3L	1220216	1221049
arm_3L	1221553	1223823
arm_3L	1225196	1225504
arm_3L	1226750	1226922
arm_3L	1249045	1249566
arm_3L	1325126	1325538
arm_3L	1330862	1331083
arm_3L	1338509	1338789
arm_3L	1492338	1492416
arm_3L	1516915	1517236
arm_3L	1539595	1540287
arm_3L	1558113	1558309
arm_3L	1572604	1572673
arm_3L	1596686	1597433
arm_3L	1600654	1600869
arm_3L	1613979	1614166
arm_3L	1642817	1643156
arm_3L	1666898	1666962
arm_3L	1719026	1719338
arm_3L	1779837	1779948
arm_3L	1859960	1860243
arm_3L	1873031	1873188
arm_3L	1925640	1925712
arm_3L	1942755	1942975
arm_3L	1966723	1966968
arm_3L	2043544	2043908
arm_3L	2045227	2046129
arm_3L	2047494	2048310
arm_3L	2049183	2049549
arm_3L	2051242	2051606
arm_3L	2053123	2053491
arm_3L	2089924	2090028
arm_3L	2097250	2097515
arm_3L	2103447	2104698
arm_3L	2110136	2110592
arm_3L	2125253	2125425
arm_3L	2459751	2460154
arm_3L	2638573	2638774
arm_3L	2793190	2793400
arm_3L	2967072	2973730
arm_3L	2973997	2974137
arm_3L	3043971	3044114
arm_3L	3197922	3198411
arm_3L	3198762	3198864
arm_3L	3211003	3211310
arm_3L	3224369	3224607
arm_3L	3227846	3227945
arm_3L	3233417	3233609
arm_3L	3300770	3300881
arm_3L	3322003	3322715
arm_3L	3359548	3359717
arm_3L	3416985	3417282
arm_3L	3447659	3447714
arm_3L	3604319	3604775
arm_3L	3836050	3836539
arm_3L	3840022	3840837
arm_3L	3909229	3909514
arm_3L	3911206	3911396
arm_3L	4023303	4023463
arm_3L	4090585	4090706
arm_3L	4112893	4113383
arm_3L	4124179	4124786
arm_3L	4261462	4261611
arm_3L	4281514	4281597
arm_3L	4329216	4330037
arm_3L	4330544	4332814
arm_3L	4334187	4334495
arm_3L	4361058	4361831
arm_3L	4362049	4362834
arm_3L	4552118	4552288
arm_3L	4814833	4815276
arm_3L	4818956	4819157
arm_3L	4819873	4819947
arm_3L	4825438	4825647
arm_3L	5113407	5115150
arm_3L	5135314	5135467
arm_3L	5156532	5156706
arm_3L	5336936	5337330
arm_3L	5454368	5454499
arm_3L	5458308	5458485
arm_3L	5473121	5473423
arm_3L	5476370	5476452
arm_3L	5555616	5555966
arm_3L	5751757	5752211
arm_3L	5760027	5760156
arm_3L	5805194	5805326
arm_3L	5924787	5925083
arm_3L	5995539	5996203
arm_3L	5996359	5997046
arm_3L	6130841	6130905
arm_3L	6163970	6164172
arm_3L	6198895	6200350
arm_3L	6746264	6746596
arm_3L	6964530	6964645
arm_3L	7334464	7334891
arm_3L	7335664	7336139
arm_3L	7336788	7336907
arm_3L	7340970	7341117
arm_3L	7350503	7350959
arm_3L	7354860	7355497
arm_3L	7370911	7373126
arm_3L	7494404	7494507
arm_3L	7505125	7505732
arm_3L	7508849	7509126
arm_3L	7529038	7529512
arm_3L	7634244	7634718
arm_3L	7653504	7653850
arm_3L	7662234	7664200
arm_3L	7665090	7667234
arm_3L	7667407	7668339
arm_3L	7672967	7673146
arm_3L	7673651	7673865
arm_3L	7674709	7674942
arm_3L	7675621	7676012
arm_3L	7677060	7677387
arm_3L	7678334	7679264
arm_3L	7712471	7712675
arm_3L	7755308	7755618
arm_3L	7756030	7756161
arm_3L	7787258	7793431
arm_3L	7811177	7811308
arm_3L	7846152	7846470
arm_3L	7879890	7881696
arm_3L	7943964	7944271
arm_3L	7978533	7979121
arm_3L	7980099	7980789
arm_3L	8012857	8013385
arm_3L	8015640	8016244
arm_3L	8016682	8017198
arm_3L	8021627	8021736
arm_3L	8097663	8098390
arm_3L	8098620	8100000
arm_3L	8107116	8107298
arm_3L	8110529	8110761
arm_3L	8112072	8112302
arm_3L	8124565	8124720
arm_3L	8337554	8337740
arm_3L	8419588	8419770
arm_3L	8437193	8437558
arm_3L	8445206	8445366
arm_3L	8459634	8459950
arm_3L	8460341	8460525
arm_3L	8465128	8465345
arm_3L	8465509	8465727
arm_3L	8491832	8498530
arm_3L	8525485	8525925
arm_3L	8528486	8528705
arm_3L	8558631	8559008
arm_3L	8559642	8559859
arm_3L	8565154	8565369
arm_3L	8579129	8579733
arm_3L	8580495	8580749
arm_3L	8584225	8585083
arm_3L	8594753	8595070
arm_3L	8628132	8628337
arm_3L	8723151	8723273
arm_3L	8790790	8790918
arm_3L	8796541	8796675
arm_3L	8883778	8884224
arm_3L	8977240	8977598
arm_3L	9042281	9042662
arm_3L	9070544	9071365
arm_3L	9071868	9074138
arm_3L	9075511	9075819
arm_3L	9077065	9077217
arm_3L	9096143	9096828
arm_3L	9098883	9099107
arm_3L	9101066	9101271
arm_3L	9105743	9105850
arm_3L	9124074	9124220
arm_3L	9125466	9125774
arm_3L	9157864	9159249
arm_3L	9346839	9347161
arm_3L	9392845	9393273
arm_3L	9431296	9431372
arm_3L	9489103	9490034
arm_3L	9503568	9503905
arm_3L	9527337	9528221
arm_3L	9528727	9530997
arm_3L	9532370	9532678
arm_3L	9533924	9534057
arm_3L	9572147	9572811
arm_3L	9572967	9573654
arm_3L	9633033	9633194
arm_3L	9635174	9635354
arm_3L	9679475	9679648
arm_3L	9691462	9691588
arm_3L	9706043	9706189
arm_3L	9707455	9707880
arm_3L	9790666	9790801
arm_3L	10080479	10081073
arm_3L	10081267	10081349
arm_3L	10089957	10090159
arm_3L	10655449	10655723
arm_3L	10891106	10891250
arm_3L	10891756	10892151
arm_3L	11204115	11204380
arm_3L	11223425	11223616
arm_3L	11245412	11246128
arm_3L	11263704	11263909
arm_3L	11520287	11520432
arm_3L	11558450	11559283
arm_3L	11559786	11562056
arm_3L	11563429	11563737
arm_3L	11564983	11565135
arm_3L	11613693	11613751
arm_3L	11776067	11776146
arm_3L	11776756	11776978
arm_3L	11816773	11817274
arm_3L	11858498	11858758
arm_3L	11953741	11954302
arm_3L	12112489	12112672
arm_3L	12136880	12137111
arm_3L	12137415	12137550
arm_3L	12137941	12138298
arm_3L	12139066	12139181
arm_3L	12263770	12264235
arm_3L	12397475	12397567
arm_3L	12518408	12518764
arm_3L	12843656	12843811
arm_3L	12952810	12953328
arm_3L	13014195	13014403
arm_3L	13407491	13407587
arm_3L	13474327	13474759
arm_3L	13843084	13843227
arm_3L	13853560	13854885
arm_3L	14011560	14011754
arm_3L	14013948	14014181
arm_3L	14018608	14018878
arm_3L	14032413	14032746
arm_3L	14035796	14035976
arm_3L	14078626	14078812
arm_3L	14225025	14225303
arm_3L	14262678	14262781
arm_3L	14395582	14395794
arm_3L	14407920	14409335
arm_3L	14464458	14464914
arm_3L	14501882	14502358
arm_3L	14737868	14737931
arm_3L	14750017	14750205
arm_3L	14770445	14770602
arm_3L	14818281	14819657
arm_3L	14819877	14825910
arm_3L	14992175	14992357
arm_3L	15074441	15074568
arm_3L	15089506	15090122
arm_3L	15104306	15104622
arm_3L	15105710	15105915
arm_3L	15417320	15417605
arm_3L	15478041	15478138
arm_3L	15496453	15496843
arm_3L	15505617	15505939
arm_3L	15511427	15511543
arm_3L	15545357	15545513
arm_3L	15551937	15552063
arm_3L	15553373	15554197
arm_3L	15555498	15555748
arm_3L	15601822	15602208
arm_3L	15815019	15815802
arm_3L	15827061	15827523
arm_3L	15829884	15830020
arm_3L	15844023	15844610
arm_3L	15956236	15956399
arm_3L	15960348	15960639
arm_3L	15962261	15962610
arm_3L	16059750	16059835
arm_3L	16093457	16093715
arm_3L	16104172	16104409
arm_3L	16119900	16120494
arm_3L	16123742	16124011
arm_3L	16219692	16219745
arm_3L	16311125	16311867
arm_3L	16312222	16312324
arm_3L	16365944	16366049
arm_3L	16375587	16375800
arm_3L	16376538	16377463
arm_3L	16404580	16404866
arm_3L	16408156	16408417
arm_3L	16410555	16410725
arm_3L	16557147	16557602
arm_3L	16562345	16562554
arm_3L	16576623	16577058
arm_3L	16578803	16579195
arm_3L	16592606	16592705
arm_3L	16600293	16600392
arm_3L	16602572	16603370
arm_3L	16610094	16614543
arm_3L	16680042	16680498
arm_3L	16844701	16844835
arm_3L	16849790	16850222
arm_3L	16850238	16850402
arm_3L	17419035	17419309
arm_3L	17466078	17466302
arm_3L	17511866	17512174
arm_3L	17513547	17515817
arm_3L	17516517	17516782
arm_3L	17533842	17534085
arm_3L	17546037	17546340
arm_3L	17550347	17550901
arm_3L	17724030	17724153
arm_3L	17724419	17730983
arm_3L	17790887	17791284
arm_3L	17791627	17791963
arm_3L	17834881	17835131
arm_3L	17893299	17893899
arm_3L	17894224	17894434
arm_3L	17912060	17912945
arm_3L	17913471	17913755
arm_3L	17947297	17947673
arm_3L	18100176	18100611
arm_3L	18101348	18101612
arm_3L	18500470	18500573
arm_3L	18619118	18619391
arm_3L	18656065	18656360
arm_3L	18665766	18666158
arm_3L	18703953	18710263
arm_3L	18710439	18711807
arm_3L	18790842	18791050
arm_3L	18801439	18802135
arm_3L	18815765	18815863
arm_3L	18862521	18863150
arm_3L	18865887	18866230
arm_3L	18870572	18870628
arm_3L	18886588	18886827
arm_3L	18887468	18887798
arm_3L	18991134	18991369
arm_3L	19110245	19110332
arm_3L	19110610	19117292
arm_3L	19135928	19136414
arm_3L	19259815	19259928
arm_3L	19260982	19261210
arm_3L	19394164	19394267
arm_3L	19416104	19416554
arm_3L	19416932	19417222
arm_3L	19465838	19466064
arm_3L	19470797	19471176
arm_3L	19471456	19471746
arm_3L	19479860	19480187
arm_3L	19481045	19481417
arm_3L	19542473	19542586
arm_3L	19601082	19601205
arm_3L	19677857	19678490
arm_3L	19708513	19708647
arm_3L	19739929	19740063
arm_3L	19789557	19790256
arm_3L	19815172	19815480
arm_3L	19816853	19819123
arm_3L	19819632	19820516
arm_3L	19821558	19821932
arm_3L	19826717	19826873
arm_3L	19860740	19861630
arm_3L	19867178	19867333
arm_3L	19878862	19879462
arm_3L	19885007	19885942
arm_3L	19886486	19887029
arm_3L	19908689	19908805
arm_3L	19924221	19924470
arm_3L	19964398	19964463
arm_3L	20182435	20182819
arm_3L	20204524	20204850
arm_3L	20211683	20212013
arm_3L	20224796	20225389
arm_3L	20367852	20367932
arm_3L	20368008	20368086
arm_3L	20461227	20461324
arm_3L	20468948	20469173
arm_3L	20470527	20475387
arm_3L	20769951	20770061
arm_3L	20773130	20773521
arm_3L	20792808	20793173
arm_3L	20810148	20810326
arm_3L	20814443	20814967
arm_3L	20816100	20817130
arm_3L	20817301	20817828
arm_3L	20831439	20831948
arm_3L	21166798	21167166
arm_3L	21174059	21174419
arm_3L	21178277	21178582
arm_3L	21237330	21238214
arm_3L	21238721	21240991
arm_3L	21242364	21242672
arm_3L	21298712	21299026
arm_3L	21329188	21329509
arm_3L	21354874	21355286
arm_3L	21355439	21355632
arm_3L	21368968	21369094
arm_3L	21514806	21515032
arm_3L	21518149	21518793
arm_3L	21519139	21519279
arm_3L	21532153	21532486
arm_3L	21543621	21543939
arm_3L	21561260	21561488
arm_3L	21569642	21569746
arm_3L	21634143	21634440
arm_3L	21829074	21829374
arm_3L	21907873	21908092
arm_3L	22258781	22259162
arm_3L	22265744	22266071
arm_3L	22281787	22282021
arm_3L	22453103	22453445
arm_3L	22453731	22454129
arm_3L	22549255	22555956
arm_3L	22610727	22617502
arm_3L	22736731	22737221
arm_3L	22744363	22744766
arm_3L	22797385	22803034
arm_3L	22803216	22803939
arm_3L	22886731	22886898
arm_3L	22983446	22989541
arm_3L	22994320	22994556
arm_3L	23000453	23000535
arm_3L	23041482	23041848
arm_3L	23096022	23096155
arm_3L	23107207	23107362
arm_3L	23108237	23108644
arm_3L	23192471	23192889
arm_3L	23193438	23193903
arm_3L	23228765	23228885
arm_3L	23322210	23322287
arm_3L	23350271	23350374
arm_3L	23360447	23361222
arm_3L	23365824	23371474
arm_3L	23371668	23372391
arm_3L	23378808	23379531
arm_3L	23379723	23385373
arm_3L	23406599	23406753
arm_3L	23415707	23417402
arm_3L	23430887	23431007
arm_3L	23466562	23466714
arm_3L	23467059	23467323
arm_3L	23491094	23492341
arm_3L	23494075	23496161
arm_3L	23513781	23514003
arm_3L	23566196	23567689
arm_3L	23568565	23570441
arm_3L	23570652	23571131
arm_3L	23660245	23660807
arm_3L	23660997	23661397
arm_3L	23665593	23667418
arm_3L	23668048	23669924
arm_3L	23688603	23688716
arm_3L	23780950	23781040
arm_3L	23824470	23824675
arm_3L	23860433	23862143
arm_3L	23975159	23975844
arm_3L	23986705	23987396
arm_3L	24018251	24018538
arm_3L	24087727	24088430
arm_3L	24088686	24090690
arm_3L	24099817	24101933
arm_3L	24101965	24102523
arm_3L	24104706	24104792
arm_3L	24104974	24105102
arm_3L	24105373	24105666
arm_3L	24110505	24110659
arm_3L	24112835	24112989
arm_3L	24167172	24167509
arm_3L	24224923	24225019
arm_3L	24237446	24237902
arm_3L	24265765	24271414
arm_3L	24271599	24272322
arm_3L	24335894	24335993
arm_3L	24336408	24336775
arm_3L	24350937	24351175
arm_3L	24421906	24422859
arm_3L	24451819	24452224
arm_3L	24461570	24461749
arm_3L	24471260	24472213
arm_3L	24489625	24489870
arm_3L	24490214	24490277
arm_3L	24492740	24493145
arm_3L	24499679	24499878
arm_3L	24504032	24504178
arm_3L	24538064	24538548
arm_3L	24541562	24542057
arm_3R	700	1099
arm_3R	9614	10144
arm_3R	11623	11941
arm_3R	56871	56958
arm_3R	96530	96946
arm_3R	99089	99269
arm_3R	102667	102923
arm_3R	118005	119088
arm_3R	135266	135628
arm_3R	164848	165134
arm_3R	206440	206820
arm_3R	217478	217880
arm_3R	224625	224722
arm_3R	235595	235694
arm_3R	236109	236476
arm_3R	255701	255849
arm_3R	257081	257673
arm_3R	293042	293423
arm_3R	465745	466020
arm_3R	467057	467202
arm_3R	479181	480225
arm_3R	534905	535384
arm_3R	560175	560376
arm_3R	596316	596718
arm_3R	615774	616244
arm_3R	748333	748447
arm_3R	776257	776459
arm_3R	834049	834254
arm_3R	1053001	1053216
arm_3R	1100494	1100610
arm_3R	1121918	1122407
arm_3R	1271747	1271922
arm_3R	1275381	1275561
arm_3R	1277765	1278049
arm_3R	1285137	1285606
arm_3R	1293707	1294251
arm_3R	1390830	1391019
arm_3R	1408071	1408425
arm_3R	1474855	1475316
arm_3R	1483966	1484163
arm_3R	1534334	1534752
arm_3R	1562565	1563002
arm_3R	1827894	1828008
arm_3R	1833813	1833974
arm_3R	2001135	2001255
arm_3R	2008018	2008138
arm_3R	2184431	2184736
arm_3R	2215523	2215659
arm_3R	2336233	2336920
arm_3R	2337076	2337740
arm_3R	2468057	2468969
arm_3R	2878260	2878452
arm_3R	2912970	2913479
arm_3R	2970821	2971271
arm_3R	2972033	2972364
arm_3R	3175510	3175623
arm_3R	3180474	3180587
arm_3R	3190892	3191046
arm_3R	3191782	3191983
arm_3R	3373705	3373899
arm_3R	3522140	3527000
arm_3R	3527161	3527729
arm_3R	3555243	3556540
arm_3R	3556782	3563083
arm_3R	3729545	3729610
arm_3R	3737881	3738190
arm_3R	3800227	3800491
arm_3R	3829148	3829308
arm_3R	3916622	3919293
arm_3R	3927676	3927869
arm_3R	4140484	4140957
arm_3R	4184417	4184967
arm_3R	4350716	4351162
arm_3R	4468051	4468147
arm_3R	4468419	4468515
arm_3R	4485695	4486099
arm_3R	4491458	4491645
arm_3R	4493834	4493930
arm_3R	4494330	4494427
arm_3R	4494799	4494896
arm_3R	4534394	4535081
arm_3R	4556864	4557092
arm_3R	4641628	4641705
arm_3R	4641706	4642493
arm_3R	4644609	4644970
arm_3R	4645524	4646382
arm_3R	4648619	4648769
arm_3R	4687601	4687674
arm_3R	4688650	4688747
arm_3R	4695001	4697966
arm_3R	4724501	4731712
arm_3R	4898408	4898639
arm_3R	5086845	5087131
arm_3R	5131681	5133590
arm_3R	5133990	5137098
arm_3R	5156852	5157207
arm_3R	5181036	5181107
arm_3R	5192429	5192511
arm_3R	5193365	5193738
arm_3R	5271055	5271259
arm_3R	5275427	5275668
arm_3R	5277215	5278338
arm_3R	5321850	5322075
arm_3R	5323400	5323793
arm_3R	5328107	5328283
arm_3R	5412750	5413151
arm_3R	5413761	5414007
arm_3R	5512899	5513356
arm_3R	5520219	5520851
arm_3R	5521107	5521222
arm_3R	5546338	5546717
arm_3R	5575074	5575140
arm_3R	5585757	5585903
arm_3R	5603858	5603911
arm_3R	5618153	5618297
arm_3R	5664179	5670836
arm_3R	5671102	5671242
arm_3R	6023169	6028266
arm_3R	6103776	6103861
arm_3R	6125353	6125579
arm_3R	6137955	6138444
arm_3R	6139871	6140145
arm_3R	6143414	6144263
arm_3R	6151120	6151309
arm_3R	6153763	6153933
arm_3R	6167778	6173808
arm_3R	6527775	6528091
arm_3R	6602830	6603085
arm_3R	6630553	6630758
arm_3R	6891753	6896532
arm_3R	6953556	6953726
arm_3R	7033128	7033446
arm_3R	7039240	7039521
arm_3R	7053717	7053861
arm_3R	7389806	7390431
arm_3R	7418144	7418341
arm_3R	7461467	7461676
arm_3R	7479536	7479902
arm_3R	7514295	7514688
arm_3R	7527216	7527610
arm_3R	7568033	7568333
arm_3R	7578570	7579116
arm_3R	7645492	7646023
arm_3R	7781144	7781268
arm_3R	7785253	7785377
arm_3R	7812369	7812420
arm_3R	7850333	7850593
arm_3R	8193680	8193913
arm_3R	8223119	8223494
arm_3R	8229151	8230582
arm_3R	8232354	8232537
arm_3R	8233579	8233768
arm_3R	8296538	8296605
arm_3R	8452969	8453174
arm_3R	8455049	8455490
arm_3R	8518969	8519290
arm_3R	8747759	8748215
arm_3R	8794385	8794796
arm_3R	8795028	8795733
arm_3R	8846608	8846984
arm_3R	8961790	8962050
arm_3R	9122047	9122184
arm_3R	9126138	9126431
arm_3R	9187822	9188083
arm_3R	9213911	9214280
arm_3R	9484933	9485180
arm_3R	9490936	9491597
arm_3R	9593815	9594153
arm_3R	9602976	9603405
arm_3R	9847917	9848166
arm_3R	9855144	9855502
arm_3R	9859277	9859581
arm_3R	9861547	9861728
arm_3R	9870247	9870329
arm_3R	9946689	9946933
arm_3R	9949254	9949472
arm_3R	9954161	9954542
arm_3R	10009062	10009165
arm_3R	10115009	10115331
arm_3R	10145934	10146610
arm_3R	10451298	10451360
arm_3R	10471299	10471438
arm_3R	10563087	10563182
arm_3R	10616077	10616515
arm_3R	10714762	10714829
arm_3R	10716418	10716934
arm_3R	10930006	10930314
arm_3R	10931687	10933972
arm_3R	10934476	10935042
arm_3R	10958577	10958876
arm_3R	10966192	10966321
arm_3R	10990443	10990546
arm_3R	10999830	11000063
arm_3R	11097815	11097886
arm_3R	11103088	11103268
arm_3R	11110342	11110457
arm_3R	11120836	11120968
arm_3R	11122311	11122441
arm_3R	11132642	11132806
arm_3R	11138225	11138395
arm_3R	11156755	11157310
arm_3R	11163660	11164081
arm_3R	11184574	11185279
arm_3R	11197753	11197933
arm_3R	11198171	11198397
arm_3R	11361859	11362099
arm_3R	11362757	11362996
arm_3R	11428673	11428981
arm_3R	11430354	11432639
arm_3R	11433153	11433923
arm_3R	11444744	11451541
arm_3R	11521488	11521901
arm_3R	11563091	11563194
arm_3R	11803775	11803871
arm_3R	11900437	11901167
arm_3R	12022440	12022849
arm_3R	12068553	12068609
arm_3R	12121388	12121479
arm_3R	12126976	12127070
arm_3R	12164157	12164243
arm_3R	12167001	12167275
arm_3R	12182573	12182696
arm_3R	12271642	12272079
arm_3R	12278081	12278768
arm_3R	12309055	12309618
arm_3R	12324833	12325120
arm_3R	12462749	12462825
arm_3R	12814567	12814639
arm_3R	12814641	12815393
arm_3R	12816387	12816482
arm_3R	12818779	12818851
arm_3R	12818853	12819605
arm_3R	12845508	12845651
arm_3R	12845652	12845722
arm_3R	12872608	12872828
arm_3R	12897041	12897143
arm_3R	12917290	12917658
arm_3R	12917739	12917907
arm_3R	12920388	12920464
arm_3R	12933400	12933857
arm_3R	12942668	12943003
arm_3R	12978743	12979058
arm_3R	13335428	13336312
arm_3R	13336819	13339074
arm_3R	13340447	13340755
arm_3R	13342001	13342134
arm_3R	13364037	13364201
arm_3R	13365196	13365441
arm_3R	13371134	13371271
arm_3R	13401342	13408135
arm_3R	13448264	13448358
arm_3R	13456763	13456837
arm_3R	13471006	13471105
arm_3R	13472088	13472179
arm_3R	13472379	13472478
arm_3R	13482865	13482959
arm_3R	13484085	13484176
arm_3R	13493905	13493981
arm_3R	13499701	13500013
arm_3R	13501814	13502398
arm_3R	13515433	13515555
arm_3R	13517417	13518002
arm_3R	13529541	13529872
arm_3R	13751642	13753027
arm_3R	13859072	13864720
arm_3R	13864912	13865635
arm_3R	13991224	13991584
arm_3R	14004634	14004907
arm_3R	14005081	14005629
arm_3R	14007200	14007406
arm_3R	14020037	14020185
arm_3R	14020294	14020654
arm_3R	14052449	14052658
arm_3R	14100436	14100849
arm_3R	14212743	14212921
arm_3R	14213561	14213719
arm_3R	14213907	14214293
arm_3R	14215302	14215520
arm_3R	14218488	14219079
arm_3R	14221129	14221284
arm_3R	14224796	14224860
arm_3R	14434421	14434524
arm_3R	14560897	14561285
arm_3R	14581502	14581698
arm_3R	14585998	14586326
arm_3R	14749495	14749669
arm_3R	14798198	14798358
arm_3R	14919443	14919977
arm_3R	14973039	14973489
arm_3R	15416768	15416903
arm_3R	15442222	15442280
arm_3R	15444221	15444703
arm_3R	15531530	15538325
arm_3R	15609885	15611127
arm_3R	15616692	15616771
arm_3R	15699962	15700210
arm_3R	15719493	15719864
arm_3R	15746436	15746572
arm_3R	15835388	15835662
arm_3R	15846138	15846807
arm_3R	15937147	15937603
arm_3R	15999943	16000072
arm_3R	16092293	16092549
arm_3R	16095947	16096127
arm_3R	16098271	16098687
arm_3R	16124316	16124597
arm_3R	16150178	16150601
arm_3R	16339298	16339583
arm_3R	16340168	16340891
arm_3R	16360992	16361803
arm_3R	16362060	16362370
arm_3R	16362982	16363187
arm_3R	16635902	16636307
arm_3R	16665297	16665640
arm_3R	16676628	16677136
arm_3R	16721199	16721430
arm_3R	16783520	16783884
arm_3R	16790824	16790977
arm_3R	16791528	16791713
arm_3R	16799533	16799882
arm_3R	16880480	16880683
arm_3R	16889310	16889544
arm_3R	16896064	16896394
arm_3R	16930800	16931070
arm_3R	16941506	16941747
arm_3R	16954333	16954589
arm_3R	17044093	17044239
arm_3R	17094509	17094734
arm_3R	17125162	17135656
arm_3R	17140264	17140371
arm_3R	17434796	17435854
arm_3R	17436543	17437358
arm_3R	17448769	17448876
arm_3R	17567868	17568590
arm_3R	17571913	17572028
arm_3R	17586905	17587104
arm_3R	17587311	17593997
arm_3R	17612059	17612169
arm_3R	17955839	17956082
arm_3R	18061274	18061534
arm_3R	18185271	18185379
arm_3R	18193266	18193364
arm_3R	18222248	18222330
arm_3R	18222521	18222605
arm_3R	18223290	18223387
arm_3R	18243888	18244194
arm_3R	18268937	18269125
arm_3R	18276333	18277134
arm_3R	18278373	18278901
arm_3R	18313621	18313774
arm_3R	18354131	18354309
arm_3R	18511100	18511584
arm_3R	18536803	18537206
arm_3R	19013128	19013459
arm_3R	19358700	19359004
arm_3R	19507448	19507678
arm_3R	19591628	19592470
arm_3R	19604815	19605021
arm_3R	19653591	19653926
arm_3R	19677368	19678091
arm_3R	19678277	19683927
arm_3R	19685185	19685352
arm_3R	19761610	19762251
arm_3R	19777986	19779002
arm_3R	19784663	19784869
arm_3R	19819865	19820872
arm_3R	19858256	19858562
arm_3R	19863165	19863346
arm_3R	19869581	19869830
arm_3R	19882051	19882158
arm_3R	19902702	19904087
arm_3R	19946766	19947520
arm_3R	19988537	19988835
arm_3R	20068028	20068246
arm_3R	20080657	20080881
arm_3R	20102344	20104410
arm_3R	20177204	20177463
arm_3R	20181788	20182052
arm_3R	20362612	20362840
arm_3R	20387811	20388277
arm_3R	20458630	20459495
arm_3R	20471036	20471403
arm_3R	20610700	20611307
arm_3R	20640429	20640578
arm_3R	20855228	20855432
arm_3R	20857329	20857767
arm_3R	20878231	20878745
arm_3R	21081618	21082041
arm_3R	21085499	21085681
arm_3R	21086714	21087166
arm_3R	21151173	21151301
arm_3R	21154250	21154696
arm_3R	21508397	21508716
arm_3R	21567169	21567651
arm_3R	21884179	21884768
arm_3R	22011486	22011865
arm_3R	22041943	22047002
arm_3R	22385361	22387414
arm_3R	22387814	22390922
arm_3R	22736568	22736679
arm_3R	22829161	22829934
arm_3R	22846778	22847073
arm_3R	22966754	22967638
arm_3R	22968142	22970397
arm_3R	22971770	22972078
arm_3R	22973325	22973477
arm_3R	23103400	23104010
arm_3R	23115755	23116773
arm_3R	23117045	23117704
arm_3R	23449134	23449657
arm_3R	23701917	23708082
arm_3R	23754999	23755067
arm_3R	23758200	23758549
arm_3R	23795396	23795636
arm_3R	23813841	23814099
arm_3R	23822161	23822323
arm_3R	23999741	24006481
arm_3R	24006672	24006795
arm_3R	24079545	24080232
arm_3R	24080388	24081052
arm_3R	24118648	24119018
arm_3R	24144574	24144842
arm_3R	24146520	24146985
arm_3R	24147771	24147909
arm_3R	24159431	24159555
arm_3R	24348218	24348624
arm_3R	24352169	24352420
arm_3R	24355216	24355437
arm_3R	24430277	24430848
arm_3R	24590124	24593233
arm_3R	24593633	24595686
arm_3R	24595844	24596828
arm_3R	24619072	24619759
arm_3R	24619915	24620579
arm_3R	24638249	24638356
arm_3R	24733434	24733617
arm_3R	24736225	24736460
arm_3R	24819411	24819573
arm_3R	24889437	24889745
arm_3R	24905171	24905771
arm_3R	24905924	24906471
arm_3R	24942580	24942815
arm_3R	24963565	24963696
arm_3R	24976076	24976245
arm_3R	24981327	24981639
arm_3R	25047946	25048346
arm_3R	25057903	25058014
arm_3R	25058678	25059079
arm_3R	25141089	25141840
arm_3R	25305394	25305479
arm_3R	25309477	25309778
arm_3R	25310280	25310659
arm_3R	25311060	25311289
arm_3R	25416435	25416608
arm_3R	25422964	25423022
arm_3R	25479258	25479922
arm_3R	25480078	25480765
arm_3R	25549580	25549919
arm_3R	25564054	25565439
arm_3R	25608686	25608977
arm_3R	25617815	25618295
arm_3R	25619103	25619346
arm_3R	25635658	25636178
arm_3R	25681831	25681989
arm_3R	25862864	25863250
arm_3R	25910640	25912025
arm_3R	25935599	25936320
arm_3R	25945876	25946210
arm_3R	25959311	25959600
arm_3R	26000195	26000267
arm_3R	26201778	26202662
arm_3R	26203167	26205437
arm_3R	26208364	26208516
arm_3R	26306723	26307387
arm_3R	26397568	26398794
arm_3R	26402907	26403278
arm_3R	26412182	26412384
arm_3R	26505530	26512326
arm_3R	26571590	26571972
arm_3R	26651334	26651475
arm_3R	26796794	26796981
arm_3R	26877760	26878100
arm_3R	26901275	26901906
arm_3R	26902068	26906928
arm_3R	27010007	27010756
arm_3R	27016927	27017544
arm_3R	27026672	27027349
arm_3R	27078627	27078912
arm_3R	27159071	27159527
arm_3R	27240695	27241151
arm_3R	27398496	27398865
arm_3R	27418660	27419390
arm_3R	27422558	27423103
arm_3R	27429192	27429387
arm_3R	27605401	27606034
arm_3R	27610636	27611213
arm_3R	27618865	27619102
arm_3R	27633463	27633694
arm_3R	27824005	27830798
arm_3R	27878385	27878646
arm_3R	27883409	27884262
arm_4	37354	37480
arm_4	63633	63721
arm_4	161427	161631
arm_4	204773	204896
arm_4	205107	205356
arm_4	206641	207108
arm_4	252054	252189
arm_4	263091	263296
arm_4	265068	265453
arm_4	289302	289516
arm_4	307369	307451
arm_4	340670	342041
arm_4	342494	348748
arm_4	580718	583546
arm_4	596231	596432
arm_4	597629	598057
arm_4	678516	679037
arm_4	690208	690319
arm_4	748096	748235
arm_4	748691	748838
arm_4	757442	757673
arm_4	784657	785061
arm_4	800939	801823
arm_4	804033	804420
arm_4	808082	808205
arm_4	826943	827813
arm_4	828099	828220
arm_4	1034863	1034988
arm_4	1053556	1053700
arm_4	1094615	1095364
arm_4	1140615	1141062
arm_4	1212649	1213203
arm_4	1225476	1225647
arm_4	1284949	1285115
arm_4	1306731	1307452
arm_4	1324673	1325282
arm_4	1326050	1326492
arm_4	1329335	1329745
arm_4	1335820	1336213
arm_4	1337655	1338264
arm_4	1339032	1339474
arm_4	1342317	1342727
arm_4	1348802	1349150
arm_4	1350477	1351086
arm_X	4158	4951
arm_X	7814	7980
arm_X	20967	21146
arm_X	33030	33110
arm_X	33840	34154
arm_X	34508	34783
arm_X	36370	36663
arm_X	36858	37030
arm_X	190303	190455
arm_X	191701	192009
arm_X	193382	195652
arm_X	196161	197045
arm_X	330317	330517
arm_X	380352	380457
arm_X	382948	383094
arm_X	394250	394577
arm_X	445992	446825
arm_X	447329	449599
arm_X	450972	451280
arm_X	541753	542185
arm_X	653807	654288
arm_X	706771	711615
arm_X	927905	928790
arm_X	929296	931566
arm_X	932939	933247
arm_X	934493	934645
arm_X	1246428	1246515
arm_X	1332544	1333512
arm_X	1353265	1353368
arm_X	1372600	1373415
arm_X	1376638	1376935
arm_X	1410735	1410912
arm_X	1412626	1413313
arm_X	1413469	1414133
arm_X	1452406	1452789
arm_X	1667886	1668195
arm_X	1725961	1726170
arm_X	1772980	1773350
arm_X	1776799	1776943
arm_X	1806096	1806294
arm_X	1807024	1807642
arm_X	1808207	1808284
arm_X	1825158	1825881
arm_X	1826059	1830809
arm_X	1831336	1831621
arm_X	1849013	1855273
arm_X	1855488	1856855
arm_X	1909024	1909242
arm_X	1918790	1918841
arm_X	1923872	1923947
arm_X	1960750	1961188
arm_X	2003339	2003588
arm_X	2026148	2027572
arm_X	2037592	2038563
arm_X	2041494	2042815
arm_X	2053238	2053485
arm_X	2099057	2099173
arm_X	2143234	2143502
arm_X	2227887	2228113
arm_X	2239564	2239984
arm_X	2367174	2367542
arm_X	2395684	2395771
arm_X	2415603	2415813
arm_X	2477857	2478127
arm_X	2522936	2523341
arm_X	2566970	2567655
arm_X	2589544	2589818
arm_X	2603037	2603451
arm_X	2625089	2625730
arm_X	2739400	2746045
arm_X	2815509	2816195
arm_X	2816698	2816870
arm_X	2964313	2965345
arm_X	2966731	2967374
arm_X	3073072	3078721
arm_X	3078904	3079627
arm_X	3235125	3235475
arm_X	3596684	3596774
arm_X	3620862	3621378
arm_X	3623544	3624187
arm_X	3654196	3654401
arm_X	3713731	3713821
arm_X	3721651	3721753
arm_X	3752928	3753181
arm_X	3828908	3829345
arm_X	3847721	3848373
arm_X	3882715	3883023
arm_X	3884396	3886731
arm_X	3887242	3888063
arm_X	4016905	4017299
arm_X	4018141	4018563
arm_X	4036187	4036373
arm_X	4052409	4058565
arm_X	4180377	4180833
arm_X	4263490	4263738
arm_X	4447595	4447752
arm_X	4596362	4596620
arm_X	4596859	4596923
arm_X	4628997	4629661
arm_X	4629835	4630097
arm_X	4722516	4725624
arm_X	4726024	4728078
arm_X	4728238	4729146
arm_X	4815767	4821581
arm_X	4828904	4829361
arm_X	4829526	4829983
arm_X	4991630	4997250
arm_X	5128740	5129110
arm_X	5284241	5286466
arm_X	5307922	5308352
arm_X	5310200	5310557
arm_X	5418334	5418498
arm_X	5419362	5420243
arm_X	5422244	5422416
arm_X	5561267	5561567
arm_X	5652546	5652704
arm_X	5766569	5766834
arm_X	5808108	5808430
arm_X	5808645	5808709
arm_X	5823012	5823468
arm_X	5847556	5847971
arm_X	6001448	6001521
arm_X	6091947	6092381
arm_X	6095851	6096285
arm_X	6096338	6096574
arm_X	6117178	6117259
arm_X	6135328	6135670
arm_X	6136881	6136956
arm_X	6137921	6138582
arm_X	6167124	6167417
arm_X	6173220	6173287
arm_X	6183523	6183906
arm_X	6184685	6185144
arm_X	6246820	6246927
arm_X	6263277	6264003
arm_X	6339782	6344650
arm_X	6440157	6440496
arm_X	6499582	6499998
arm_X	6502271	6502527
arm_X	6573857	6573958
arm_X	6578060	6578425
arm_X	6583434	6584052
arm_X	6588356	6588650
arm_X	6764698	6764864
arm_X	6772848	6773062
arm_X	6887259	6887605
arm_X	6893118	6893221
arm_X	6893484	6893934
arm_X	6966465	6966720
arm_X	7177304	7177832
arm_X	7578919	7579519
arm_X	7633621	7633966
arm_X	7787721	7787842
arm_X	7796798	7797673
arm_X	7823027	7823336
arm_X	7828068	7828650
arm_X	7926931	7927030
arm_X	7927445	7927812
arm_X	7937167	7937407
arm_X	7961107	7961631
arm_X	7963978	7964232
arm_X	7997468	7998673
arm_X	8031735	8032123
arm_X	8033352	8033767
arm_X	8035671	8035800
arm_X	8035977	8036100
arm_X	8143618	8143814
arm_X	8145646	8145719
arm_X	8187346	8188434
arm_X	8189836	8190306
arm_X	8303316	8303443
arm_X	8329873	8330231
arm_X	8335818	8336113
arm_X	8376194	8376417
arm_X	8408428	8408690
arm_X	8484260	8484569
arm_X	8489325	8489549
arm_X	8490600	8491242
arm_X	8581373	8581786
arm_X	8610749	8610959
arm_X	8821680	8822487
arm_X	8822640	8822871
arm_X	8823304	8823871
arm_X	8867208	8867363
arm_X	8913473	8913960
arm_X	8992207	8992437
arm_X	8995639	8995805
arm_X	9005980	9006266
arm_X	9048477	9048550
arm_X	9051068	9052207
arm_X	9149700	9149756
arm_X	9212752	9212928
arm_X	9219787	9220160
arm_X	9447571	9447672
arm_X	9456975	9457412
arm_X	9457775	9458110
arm_X	9461404	9461638
arm_X	9479938	9480065
arm_X	9523006	9523183
arm_X	9564196	9564627
arm_X	9565173	9565417
arm_X	9567637	9567690
arm_X	9568316	9568456
arm_X	9570605	9570951
arm_X	9693002	9699192
arm_X	9743026	9743137
arm_X	9778603	9778786
arm_X	9978681	9978885
arm_X	9989691	9994733
arm_X	10032732	10033553
arm_X	10034060	10036330
arm_X	10037703	10038011
arm_X	10158768	10158936
arm_X	10243506	10249126
arm_X	10251138	10251642
arm_X	10277713	10278247
arm_X	10376313	10376839
arm_X	10419655	10425762
arm_X	10444954	10446339
arm_X	10610551	10610946
arm_X	10659180	10659542
arm_X	10678229	10678626
arm_X	10680862	10680921
arm_X	10685372	10685565
arm_X	10736820	10737068
arm_X	11021146	11021435
arm_X	11022590	11023118
arm_X	11024622	11024950
arm_X	11056910	11057037
arm_X	11058058	11058219
arm_X	11206191	11211858
arm_X	11212078	11213439
arm_X	11226444	11227056
arm_X	11244053	11244493
arm_X	11289946	11290128
arm_X	11300659	11301406
arm_X	11377642	11377928
arm_X	11379626	11380148
arm_X	11429147	11429563
arm_X	11431706	11431886
arm_X	11435284	11435540
arm_X	11471926	11472354
arm_X	11527896	11534004
arm_X	11539211	11539799
arm_X	11541709	11542309
arm_X	11576946	11577296
arm_X	11577752	11578130
arm_X	11598157	11598896
arm_X	11692445	11692695
arm_X	11694645	11694839
arm_X	11695793	11696248
arm_X	11703895	11704083
arm_X	11711043	11711415
arm_X	11746028	11746283
arm_X	11755693	11756039
arm_X	11919369	11919532
arm_X	11920206	11920355
arm_X	12216812	12216871
arm_X	12408590	12409520
arm_X	12467166	12467418
arm_X	12550474	12550690
arm_X	12553469	12553651
arm_X	12581159	12581366
arm_X	12582558	12583008
arm_X	12585942	12586592
arm_X	12624994	12625394
arm_X	12652238	12652492
arm_X	12731071	12731199
arm_X	12801552	12801862
arm_X	12985929	12986182
arm_X	13093222	13093339
arm_X	13223865	13223986
arm_X	13271908	13272231
arm_X	13274366	13274665
arm_X	13302940	13303394
arm_X	13351636	13351689
arm_X	13513847	13514294
arm_X	13605660	13605861
arm_X	13635685	13635966
arm_X	13750188	13750737
arm_X	13761284	13761759
arm_X	13892681	13893411
arm_X	13909477	13909582
arm_X	13927081	13927537
arm_X	13997752	13997824
arm_X	14052072	14056839
arm_X	14120962	14121988
arm_X	14198773	14198978
arm_X	14312516	14312619
arm_X	14446265	14446988
arm_X	14447168	14452704
arm_X	14714682	14715138
arm_X	14827267	14827892
arm_X	14828816	14829453
arm_X	14844353	14844717
arm_X	14967046	14967222
arm_X	14980858	14981112
arm_X	15198143	15198204
arm_X	15204873	15205078
arm_X	15309874	15309973
arm_X	15317014	15317274
arm_X	15341608	15342053
arm_X	15343340	15343518
arm_X	15360320	15360454
arm_X	15407594	15407695
arm_X	15483707	15483917
arm_X	15599913	15600128
arm_X	15600218	15601065
arm_X	15616735	15616860
arm_X	15618545	15619162
arm_X	15620024	15620180
arm_X	15624198	15624592
arm_X	15633969	15634252
arm_X	15660090	15660452
arm_X	15718807	15719148
arm_X	15722117	15722336
arm_X	15723259	15723900
arm_X	15742313	15742375
arm_X	15743922	15744334
arm_X	15755956	15756505
arm_X	15881300	15881443
arm_X	15889393	15889553
arm_X	15973832	15974692
arm_X	16148064	16148123
arm_X	16148707	16148896
arm_X	16178458	16178658
arm_X	16179088	16179168
arm_X	16230364	16230421
arm_X	16293852	16294107
arm_X	16305653	16305795
arm_X	16306798	16307294
arm_X	16311330	16311463
arm_X	16312767	16312948
arm_X	16333656	16334333
arm_X	16339572	16339872
arm_X	16442823	16442985
arm_X	16458761	16459047
arm_X	16487828	16487958
arm_X	16493921	16494242
arm_X	16521860	16522115
arm_X	16560429	16560741
arm_X	16598148	16598335
arm_X	16621448	16621815
arm_X	16678108	16678231
arm_X	16683349	16683487
arm_X	16692343	16692440
arm_X	16856002	16856726
arm_X	16862554	16862701
arm_X	16971167	16971483
arm_X	16998727	16999017
arm_X	17037992	17038419
arm_X	17119826	17120174
arm_X	17181293	17181556
arm_X	17185289	17185666
arm_X	17451325	17451465
arm_X	17466984	17467415
arm_X	17561409	17561756
arm_X	17788076	17790000
arm_X	17972556	17973182
arm_X	17974559	17974871
arm_X	17986295	17986558
arm_X	18285303	18285535
arm_X	18374179	18374407
arm_X	18385522	18386015
arm_X	18406025	18406344
arm_X	18411849	18412046
arm_X	18549452	18550388
arm_X	18648799	18651639
arm_X	18751172	18751383
arm_X	18802294	18802403
arm_X	18962305	18962910
arm_X	19031069	19031890
arm_X	19032398	19034668
arm_X	19099139	19099284
arm_X	19251088	19251717
arm_X	19251900	19252457
arm_X	19396835	19396997
arm_X	19400761	19401199
arm_X	19401710	19402146
arm_X	19492486	19493022
arm_X	19524780	19524895
arm_X	19529189	19529424
arm_X	19542717	19542962
arm_X	19577870	19578085
arm_X	19592062	19592249
arm_X	19593344	19593779
arm_X	19653014	19653293
arm_X	19691872	19694980
arm_X	19695380	19697435
arm_X	19796216	19796717
arm_X	19799771	19799830
arm_X	19817430	19817533
arm_X	19919131	19919204
arm_X	19927900	19930575
arm_X	20061230	20061595
arm_X	20069559	20069826
arm_X	20077375	20077642
arm_X	20092934	20093201
arm_X	20100808	20101075
arm_X	20248410	20249795
arm_X	20530853	20531394
arm_X	20806014	20806887
arm_X	20811814	20813199
arm_X	20835926	20836403
arm_X	20914191	20914301
arm_X	20922711	20922799
arm_X	21043802	21044363
arm_X	21044525	21044944
arm_X	21103113	21103193
arm_X	21163889	21164127
arm_X	21175464	21175562
arm_X	21175739	21175858
arm_X	21243177	21243309
arm_X	21245358	21245548
arm_X	21247152	21247688
arm_X	21252006	21252076
arm_X	21256801	21257297
arm_X	21393324	21395150
arm_X	21396477	21396558
arm_X	21407261	21407783
arm_X	21408002	21414797
arm_X	21424456	21425513
arm_X	21466687	21466800
arm_X	21469264	21469377
arm_X	21474040	21474658
arm_X	21512585	21512757
arm_X	21514003	21514311
arm_X	21515684	21517954
arm_X	21518462	21519234
arm_X	21519831	21525023
arm_X	21525266	21526565
arm_X	21528253	21529222
arm_X	21535760	21535863
arm_X	21547765	21551792
arm_X	21552044	21555157
arm_X	21555557	21557611
arm_X	21557768	21565270
arm_X	21565518	21575921
arm_X	21576430	21578203
arm_X	21579526	21580521
arm_X	21580873	21583303
arm_X	21585077	21594839
arm_X	21596258	21596889
arm_X	21597050	21601910
arm_X	21602939	21603060
arm_X	21603103	21604120
arm_X	21605455	21606036
arm_X	21606253	21607198
arm_X	21607823	21608377
arm_X	21610988	21611354
arm_X	21612502	21612780
arm_X	21613306	21614081
arm_X	21615046	21617249
arm_X	21618517	21619744
arm_X	21623221	21623341
arm_X	21630290	21630410
arm_X	21642461	21643607
arm_X	21647963	21648562
arm_X	21648575	21649112
arm_X	21764444	21764660
arm_X	21772078	21772294
arm_X	21787296	21787687
arm_X	21793165	21793518
arm_X	21798461	21798814
arm_X	21809797	21810188
arm_X	21813678	21813786
arm_X	21879141	21879314
arm_X	21898300	21898368
arm_X	21924517	21925570
arm_X	21926185	21927265
arm_X	21955626	21955993
arm_X	21956408	21956507
arm_X	21967324	21968011
arm_X	21968167	21968831
arm_X	22022818	22028196
arm_X	22083558	22083678
arm_X	22090627	22090747
arm_X	22100789	22100888
arm_X	22101303	22101670
arm_X	22173788	22176189
arm_X	22216379	22216482
arm_X	22310872	22311288
arm_X	22314764	22315020
arm_X	22335006	22335252
arm_X	22349287	22349619
arm_X	22349782	22350237
arm_X	22350474	22350529
arm_X	22351071	22351543
arm_X	22372342	22372394
arm_X	22372603	22372674
arm_X	22372836	22373297
arm_X	22373535	22373590
arm_X	22375279	22376167
arm_X	22380115	22380211
arm_X	22381998	22382185
arm_X	22388994	22389250
arm_X	22391160	22391576
```
