## Supplementary material for "Diverse RNA interference strategies in early-branching metazoans": Drosophila_endo-siRNAs_overlappingRef.bed

```
2LHet	125454	125821
2LHet	126236	126335
2LHet	159133	159953
2LHet	160122	161112
2LHet	161330	164045
2LHet	164238	164656
2LHet	200902	201974
2LHet	203102	203962
2LHet	204168	204508
2RHet	319567	319722
2RHet	321362	324163
2RHet	329045	330888
2RHet	347496	347615
2RHet	348919	349407
2RHet	349501	349756
2RHet	362047	368841
2RHet	374970	379425
2RHet	388650	388770
2RHet	400072	400240
2RHet	400348	400518
2RHet	484539	484846
2RHet	485010	485403
2RHet	489391	490037
2RHet	490243	491086
3LHet	255503	255968
3LHet	282689	282986
3LHet	297761	303468
3LHet	339973	340099
3LHet	476027	476407
3LHet	476906	477046
3LHet	509230	509868
3LHet	510309	513415
3LHet	589135	589238
3LHet	600241	600626
3LHet	617515	617962
3LHet	621741	622134
3LHet	622397	622818
3LHet	622996	624699
3LHet	625091	626902
3LHet	627754	628225
3LHet	645812	646230
3LHet	646480	647127
3LHet	669462	669918
3LHet	731548	732015
3LHet	745461	745641
3LHet	758115	758255
3LHet	758668	759139
3LHet	775317	775727
3LHet	799411	799514
3LHet	802925	803172
3LHet	803549	804129
3LHet	846017	846378
3LHet	860860	861082
3RHet	34827	35674
3RHet	35850	36085
3RHet	49017	49120
3RHet	65207	65411
3RHet	626745	626798
3RHet	655216	655684
3RHet	655936	656379
3RHet	694838	701735
3RHet	714324	714913
3RHet	719636	725487
3RHet	773586	774241
3RHet	774414	774486
3RHet	774706	775724
3RHet	778649	779518
3RHet	779980	780251
3RHet	807989	808227
3RHet	845896	852692
3RHet	871747	871931
3RHet	875838	876010
ArmU	1145450	1148560
ArmU	1148960	1150473
ArmU	4012521	4012628
ArmU	4544563	4545487
ArmU	5745990	5746553
ArmU	5759523	5759745
ArmU	5767742	5768182
ArmU	5792350	5792592
ArmU	5827199	5827540
ArmU	7501231	7502221
ArmU	7510417	7510859
ArmU	7525355	7525844
ArmU	7527843	7530181
ArmU	7531856	7532500
ArmU	7541046	7541294
ArmU	7542768	7544300
ArmU	8758328	8758431
ArmU	8767835	8768579
ArmU	8773594	8773765
ArmU	8792100	8792992
ArmU	8794588	8794681
ArmU	8794782	8795430
ArmU	8805795	8805898
ArmU	8821899	8822446
ArmU	8827978	8828233
ArmU	8846715	8846943
ArmU	8874755	8876875
ArmU	8879944	8880084
ArmU	8887871	8888294
ArmU	8895444	8896477
ArmU	8900672	8901453
ArmU	8908375	8908584
ArmU	8929366	8929847
ArmU	8945414	8946093
ArmU	8964086	8964176
ArmU	8969712	8969932
ArmU	8978170	8978283
ArmU	8980318	8981209
ArmU	8986761	8986851
ArmU	9006708	9007909
ArmU	9012063	9012203
ArmU	9012519	9012929
ArmU	9014652	9015993
ArmU	9017961	9018512
ArmU	9024569	9024819
ArmU	9031007	9031398
ArmU	9041821	9042109
ArmU	9044128	9044966
ArmU	9053036	9053402
ArmU	9071469	9072519
ArmU	9089744	9091716
ArmU	9091991	9092290
ArmU	9101247	9101712
ArmU	9123544	9124630
ArmU	9134207	9134441
ArmU	9136459	9136721
ArmU	9145836	9146058
ArmU	9163344	9163401
ArmU	9176657	9176835
ArmU	9177036	9177524
ArmU	9181123	9181294
ArmU	9206440	9206631
ArmU	9207838	9208274
ArmU	9214247	9214350
ArmU	9218731	9219001
ArmU	9224625	9224875
ArmU	9225121	9225205
ArmU	9235157	9235697
ArmU	9238960	9239251
ArmU	9247302	9247671
ArmU	9272417	9272863
ArmU	9279491	9279667
ArmU	9280678	9281610
ArmU	9283197	9283444
ArmU	9287578	9287698
ArmU	9291345	9291841
ArmU	9292003	9292401
ArmU	9292682	9293099
ArmU	9318306	9319414
ArmU	9338307	9338611
ArmU	9340252	9340420
ArmU	9342806	9343051
ArmU	9349669	9349901
ArmU	9765620	9765901
arm_2L	126109	126220
arm_2L	187998	188220
arm_2L	191179	192573
arm_2L	201503	201728
arm_2L	449663	449991
arm_2L	479455	479651
arm_2L	543062	543278
arm_2L	1082800	1083364
arm_2L	1145458	1145916
arm_2L	1679362	1686058
arm_2L	1694592	1695203
arm_2L	1696080	1696354
arm_2L	1706425	1706818
arm_2L	2135254	2135638
arm_2L	2142300	2142447
arm_2L	2566022	2571211
arm_2L	2579288	2580049
arm_2L	2580380	2581055
arm_2L	2746897	2747139
arm_2L	2773149	2778783
arm_2L	2868593	2869059
arm_2L	4903291	4903840
arm_2L	4921296	4921960
arm_2L	4922116	4922803
arm_2L	4948122	4948744
arm_2L	4993878	4994383
arm_2L	5047636	5048287
arm_2L	5219055	5219685
arm_2L	5243441	5244199
arm_2L	7711475	7711661
arm_2L	7977630	7983660
arm_2L	8016528	8016984
arm_2L	8189511	8189775
arm_2L	8201813	8201959
arm_2L	8383630	8384130
arm_2L	9788779	9790289
arm_2L	12045131	12045893
arm_2L	12107824	12107888
arm_2L	13210610	13210776
arm_2L	13211791	13212162
arm_2L	15037695	15037842
arm_2L	16305889	16306288
arm_2L	16314524	16314640
arm_2L	16788898	16789876
arm_2L	18683086	18683566
arm_2L	18692298	18692776
arm_2L	19147854	19154010
arm_2L	19544737	19545542
arm_2L	20754593	20754669
arm_2L	20788622	20788946
arm_2L	20871489	20871572
arm_2L	21102814	21103042
arm_2L	21107840	21108022
arm_2L	21691747	21692316
arm_2L	21694459	21694639
arm_2L	21698037	21698293
arm_2L	21706623	21707626
arm_2L	21736933	21736997
arm_2L	21758586	21759064
arm_2L	22756758	22757190
arm_2L	22757434	22758029
arm_2L	22758722	22758812
arm_2L	22759302	22760020
arm_2L	22760940	22762823
arm_2L	22764246	22765482
arm_2L	22766401	22767407
arm_2L	22767602	22767692
arm_2L	22768379	22768981
arm_2L	22774720	22774810
arm_2L	22775497	22776099
arm_2R	1902467	1902884
arm_2R	2155373	2155508
arm_2R	2166129	2166380
arm_2R	2168579	2168914
arm_2R	2185094	2185225
arm_2R	2192995	2193126
arm_2R	2202468	2202571
arm_2R	2218281	2221391
arm_2R	2221791	2223843
arm_2R	2230453	2230540
arm_2R	2231572	2231643
arm_2R	2234136	2234223
arm_2R	2239908	2239979
arm_2R	2242220	2242307
arm_2R	2513169	2513348
arm_2R	2518427	2518645
arm_2R	2522331	2522901
arm_2R	2531996	2532397
arm_2R	3815870	3817554
arm_2R	3989812	3989961
arm_2R	4054503	4054952
arm_2R	4779792	4780122
arm_2R	4781655	4781948
arm_2R	4782057	4782229
arm_2R	4782377	4782890
arm_2R	4783348	4783870
arm_2R	5986033	5986119
arm_2R	6417162	6417484
arm_2R	7168009	7168456
arm_2R	8461518	8461612
arm_2R	8471729	8471874
arm_2R	10050328	10051121
arm_2R	10150823	10150972
arm_2R	11882589	11882807
arm_2R	12081385	12081691
arm_2R	12224011	12224118
arm_2R	12898916	12899037
arm_2R	13126927	13127384
arm_2R	13453543	13454079
arm_2R	14272273	14272630
arm_2R	17017032	17017227
arm_2R	17577746	17577971
arm_2R	18216438	18216605
arm_2R	19432353	19432488
arm_2R	19754069	19754303
arm_2R	19839712	19839782
arm_2R	20558829	20559127
arm_3L	503378	503865
arm_3L	504840	505081
arm_3L	505934	506070
arm_3L	689197	689330
arm_3L	752370	752697
arm_3L	826955	827142
arm_3L	827314	827371
arm_3L	830285	830664
arm_3L	888520	888752
arm_3L	890281	890382
arm_3L	1210470	1211191
arm_3L	1516915	1517236
arm_3L	1558113	1558309
arm_3L	1600654	1600869
arm_3L	1942755	1942975
arm_3L	1966723	1966968
arm_3L	3043971	3044114
arm_3L	3197922	3198411
arm_3L	3198762	3198864
arm_3L	3211003	3211310
arm_3L	3224369	3224607
arm_3L	3227846	3227945
arm_3L	3233417	3233609
arm_3L	3322003	3322715
arm_3L	4261462	4261611
arm_3L	4281514	4281597
arm_3L	5751757	5752211
arm_3L	5760027	5760156
arm_3L	5805194	5805326
arm_3L	7712471	7712675
arm_3L	8124565	8124720
arm_3L	9431296	9431372
arm_3L	12136880	12137111
arm_3L	12137415	12137550
arm_3L	12137941	12138298
arm_3L	12139066	12139181
arm_3L	13853560	13854885
arm_3L	14011560	14011754
arm_3L	14013948	14014181
arm_3L	14018608	14018878
arm_3L	14032413	14032746
arm_3L	14035796	14035976
arm_3L	15496453	15496843
arm_3L	15545357	15545513
arm_3L	15551937	15552063
arm_3L	15553373	15554197
arm_3L	15555498	15555748
arm_3L	15601822	15602208
arm_3L	15827061	15827523
arm_3L	16408156	16408417
arm_3L	19259815	19259928
arm_3L	19416104	19416554
arm_3L	19416932	19417222
arm_3L	19470797	19471176
arm_3L	19471456	19471746
arm_3L	19479860	19480187
arm_3L	19481045	19481417
arm_3L	19601082	19601205
arm_3L	19878862	19879462
arm_3L	20470527	20475387
arm_3L	20769951	20770061
arm_3L	20773130	20773521
arm_3L	20831439	20831948
arm_3L	22258781	22259162
arm_3L	22797385	22803034
arm_3L	22803216	22803939
arm_3R	9614	10144
arm_3R	11623	11941
arm_3R	56871	56958
arm_3R	118005	119088
arm_3R	135266	135628
arm_3R	164848	165134
arm_3R	217478	217880
arm_3R	235595	235694
arm_3R	236109	236476
arm_3R	255701	255849
arm_3R	257081	257673
arm_3R	1053001	1053216
arm_3R	1293707	1294251
arm_3R	1408071	1408425
arm_3R	2468057	2468969
arm_3R	2912970	2913479
arm_3R	3191782	3191983
arm_3R	4140484	4140957
arm_3R	4641628	4641705
arm_3R	4641706	4642493
arm_3R	4644609	4644970
arm_3R	4645524	4646382
arm_3R	4648619	4648769
arm_3R	4724501	4731712
arm_3R	5193365	5193738
arm_3R	5512899	5513356
arm_3R	5520219	5520851
arm_3R	5521107	5521222
arm_3R	5603858	5603911
arm_3R	5618153	5618297
arm_3R	7461467	7461676
arm_3R	7479536	7479902
arm_3R	8846608	8846984
arm_3R	9859277	9859581
arm_3R	9861547	9861728
arm_3R	10145934	10146610
arm_3R	10714762	10714829
arm_3R	11097815	11097886
arm_3R	11163660	11164081
arm_3R	11184574	11185279
arm_3R	11197753	11197933
arm_3R	12068553	12068609
arm_3R	12917290	12917658
arm_3R	12917739	12917907
arm_3R	12920388	12920464
arm_3R	13515433	13515555
arm_3R	13517417	13518002
arm_3R	15746436	15746572
arm_3R	16150178	16150601
arm_3R	16896064	16896394
arm_3R	16930800	16931070
arm_3R	17044093	17044239
arm_3R	17094509	17094734
arm_3R	17434796	17435854
arm_3R	17436543	17437358
arm_3R	19591628	19592470
arm_3R	19604815	19605021
arm_3R	19761610	19762251
arm_3R	19988537	19988835
arm_3R	20181788	20182052
arm_3R	20878231	20878745
arm_3R	21151173	21151301
arm_3R	21154250	21154696
arm_3R	22736568	22736679
arm_3R	23117045	23117704
arm_3R	23758200	23758549
arm_3R	24144574	24144842
arm_3R	24146520	24146985
arm_3R	24147771	24147909
arm_3R	24963565	24963696
arm_3R	25305394	25305479
arm_3R	25309477	25309778
arm_3R	25310280	25310659
arm_3R	25311060	25311289
arm_3R	25549580	25549919
arm_3R	26306723	26307387
arm_4	1034863	1034988
arm_4	1212649	1213203
arm_4	1225476	1225647
arm_X	1353265	1353368
arm_X	1372600	1373415
arm_X	1376638	1376935
arm_X	1772980	1773350
arm_X	1960750	1961188
arm_X	2041494	2042815
arm_X	4815767	4821581
arm_X	6183523	6183906
arm_X	6184685	6185144
arm_X	8610749	8610959
arm_X	9456975	9457412
arm_X	9457775	9458110
arm_X	9461404	9461638
arm_X	10277713	10278247
arm_X	10736820	10737068
arm_X	11598157	11598896
arm_X	13635685	13635966
arm_X	13892681	13893411
arm_X	15599913	15600128
arm_X	15600218	15601065
arm_X	16311330	16311463
arm_X	16683349	16683487
arm_X	17986295	17986558
arm_X	19653014	19653293
arm_X	20069559	20069826
arm_X	21393324	21395150
arm_X	21396477	21396558
arm_X	21407261	21407783
arm_X	21408002	21414797
arm_X	21424456	21425513
arm_X	21605455	21606036
arm_X	21606253	21607198
arm_X	21607823	21608377
arm_X	21610988	21611354
arm_X	21612502	21612780
arm_X	21613306	21614081
arm_X	22349287	22349619
arm_X	22349782	22350237
arm_X	22350474	22350529
arm_X	22351071	22351543
arm_X	22372342	22372394
arm_X	22372603	22372674
arm_X	22372836	22373297
arm_X	22373535	22373590
arm_X	22375279	22376167
arm_X	22380115	22380211
arm_X	22381998	22382185
arm_X	22388994	22389250
arm_X	22391160	22391576
```
