## Supplementary material for "Diverse RNA interference strategies in early-branching metazoans": Drosophila_endo-siRNAs_unique_merged.bed

```
2RHet	2799783	2799993
2RHet	2814312	2814574
2RHet	2817571	2817719
3LHet	600241	600626
3LHet	1226442	1226602
3RHet	1823543	1823846
ArmU	1184081	1184213
ArmU	3545920	3546116
ArmU	3652748	3652875
ArmU	4029072	4029240
ArmU	4306331	4306986
ArmU	4562226	4562344
ArmU	5913904	5913963
ArmU	6634324	6634399
ArmU	6634986	6635041
ArmU	7543196	7544286
ArmU	9004166	9004345
ArmU	9578292	9578346
ArmU	9676544	9676605
XHet	47167	47289
arm_2L	126109	126220
arm_2L	187998	188220
arm_2L	191179	192573
arm_2L	195167	195404
arm_2L	196015	196385
arm_2L	212168	212589
arm_2L	217659	218211
arm_2L	232169	232250
arm_2L	234654	235072
arm_2L	236214	236312
arm_2L	239969	240825
arm_2L	274181	274314
arm_2L	292586	292746
arm_2L	297906	298064
arm_2L	400276	400752
arm_2L	404684	404886
arm_2L	449663	449991
arm_2L	479455	479651
arm_2L	543062	543278
arm_2L	564499	564907
arm_2L	565127	566063
arm_2L	566505	566795
arm_2L	816663	816968
arm_2L	1011622	1011833
arm_2L	1081901	1082602
arm_2L	1082800	1083364
arm_2L	1116359	1116678
arm_2L	1118669	1118768
arm_2L	1134743	1134924
arm_2L	1145458	1145916
arm_2L	1191483	1191784
arm_2L	1420259	1420446
arm_2L	1694592	1695203
arm_2L	1696080	1696354
arm_2L	1696569	1696761
arm_2L	1706425	1706818
arm_2L	1723727	1724293
arm_2L	1726379	1726588
arm_2L	1727591	1727809
arm_2L	1936387	1936644
arm_2L	1941604	1941799
arm_2L	1974249	1974448
arm_2L	1985984	1986093
arm_2L	1988308	1988913
arm_2L	2135254	2135638
arm_2L	2142300	2142447
arm_2L	2216549	2216746
arm_2L	2223264	2223473
arm_2L	2421376	2421589
arm_2L	2517429	2517487
arm_2L	2579288	2580049
arm_2L	2580380	2581055
arm_2L	2746897	2747139
arm_2L	2756524	2756946
arm_2L	2856427	2856620
arm_2L	2865060	2865158
arm_2L	2867451	2867765
arm_2L	2868593	2869059
arm_2L	2960726	2960980
arm_2L	2961224	2961833
arm_2L	3046790	3046880
arm_2L	3048781	3048832
arm_2L	3063087	3063293
arm_2L	3067018	3067478
arm_2L	3067600	3067925
arm_2L	3068802	3069016
arm_2L	3314105	3314162
arm_2L	3525595	3525772
arm_2L	3623279	3623691
arm_2L	3783721	3783818
arm_2L	3798653	3799364
arm_2L	4004059	4004435
arm_2L	4098808	4099170
arm_2L	4329618	4329882
arm_2L	4342511	4342714
arm_2L	4455435	4455632
arm_2L	4468129	4468248
arm_2L	4528661	4528826
arm_2L	4839034	4839449
arm_2L	4840773	4841032
arm_2L	4903419	4903840
arm_2L	4948122	4948744
arm_2L	4966513	4966829
arm_2L	4993878	4994383
arm_2L	5030990	5031309
arm_2L	5035445	5035563
arm_2L	5047853	5048287
arm_2L	5051191	5051521
arm_2L	5058469	5058677
arm_2L	5059255	5059674
arm_2L	5097767	5097969
arm_2L	5109331	5109915
arm_2L	5129977	5130576
arm_2L	5161156	5161318
arm_2L	5170484	5170572
arm_2L	5172531	5172938
arm_2L	5219055	5219685
arm_2L	5243441	5244199
arm_2L	5310625	5310965
arm_2L	5318847	5319134
arm_2L	5330820	5331373
arm_2L	5541754	5541959
arm_2L	5768952	5769213
arm_2L	5944303	5944395
arm_2L	5953829	5954314
arm_2L	5969856	5970007
arm_2L	5976621	5976762
arm_2L	5979400	5979724
arm_2L	5981769	5981835
arm_2L	5985038	5985677
arm_2L	6040084	6040220
arm_2L	6041428	6041732
arm_2L	6060824	6060898
arm_2L	6349649	6349871
arm_2L	6385439	6385526
arm_2L	6417176	6417492
arm_2L	6418246	6418604
arm_2L	6421454	6421948
arm_2L	6426741	6426837
arm_2L	6447309	6447436
arm_2L	6447614	6447735
arm_2L	6477831	6478465
arm_2L	6489209	6489538
arm_2L	6560678	6560928
arm_2L	6633004	6633178
arm_2L	6650807	6651290
arm_2L	6652196	6652343
arm_2L	6652769	6653092
arm_2L	6682203	6682340
arm_2L	6765315	6765569
arm_2L	6854339	6855180
arm_2L	6907697	6907823
arm_2L	6921269	6921701
arm_2L	6930809	6930988
arm_2L	6936124	6936624
arm_2L	6938808	6939450
arm_2L	6944469	6944711
arm_2L	6967151	6967268
arm_2L	7016755	7017304
arm_2L	7036189	7036692
arm_2L	7042422	7042511
arm_2L	7051406	7051617
arm_2L	7054448	7054727
arm_2L	7055408	7055714
arm_2L	7099187	7099338
arm_2L	7226893	7227122
arm_2L	7234723	7234804
arm_2L	7408267	7408596
arm_2L	7423803	7424093
arm_2L	7432938	7433156
arm_2L	7445664	7445846
arm_2L	7690764	7691010
arm_2L	7691473	7691699
arm_2L	7693872	7694246
arm_2L	7727615	7727705
arm_2L	7796501	7797035
arm_2L	7832372	7832617
arm_2L	7857899	7858137
arm_2L	8056954	8057428
arm_2L	8058320	8058673
arm_2L	8058845	8059304
arm_2L	8063657	8064109
arm_2L	8069432	8069859
arm_2L	8089392	8089674
arm_2L	8105695	8105850
arm_2L	8108387	8109322
arm_2L	8120830	8121274
arm_2L	8121583	8121815
arm_2L	8138977	8139312
arm_2L	8189511	8189775
arm_2L	8201813	8201959
arm_2L	8372896	8373122
arm_2L	8383630	8384130
arm_2L	8389738	8389822
arm_2L	8394510	8394908
arm_2L	8427749	8428009
arm_2L	8491914	8492108
arm_2L	8495096	8495505
arm_2L	8516811	8516992
arm_2L	8712444	8712899
arm_2L	8766335	8766492
arm_2L	8780230	8780857
arm_2L	8935481	8935754
arm_2L	8938577	8938986
arm_2L	8941245	8941685
arm_2L	8992067	8992375
arm_2L	9010593	9010698
arm_2L	9536119	9536437
arm_2L	9552021	9552641
arm_2L	9576544	9576693
arm_2L	9643707	9643913
arm_2L	9646101	9646361
arm_2L	9648245	9648515
arm_2L	9654826	9654976
arm_2L	9684128	9685077
arm_2L	9710085	9710351
arm_2L	9788779	9790289
arm_2L	9894820	9894979
arm_2L	9916642	9916930
arm_2L	9961079	9961254
arm_2L	10151242	10151683
arm_2L	10241248	10241488
arm_2L	10268962	10269786
arm_2L	10289752	10290478
arm_2L	10304861	10305274
arm_2L	10317621	10318096
arm_2L	10387056	10387417
arm_2L	10458506	10459170
arm_2L	10463995	10464215
arm_2L	10490090	10490439
arm_2L	10511689	10512317
arm_2L	10846126	10846748
arm_2L	10848559	10848851
arm_2L	10858598	10858856
arm_2L	10966027	10966131
arm_2L	10972645	10972729
arm_2L	10991493	10991649
arm_2L	11009323	11009562
arm_2L	11011484	11012066
arm_2L	11275397	11275552
arm_2L	11508535	11508706
arm_2L	11743852	11744217
arm_2L	11795312	11795447
arm_2L	11799128	11799562
arm_2L	12032715	12033064
arm_2L	12045131	12045893
arm_2L	12095337	12095594
arm_2L	12107824	12107888
arm_2L	12201357	12201759
arm_2L	12352162	12352361
arm_2L	12407088	12407643
arm_2L	12441699	12442112
arm_2L	12444200	12444493
arm_2L	12537822	12538164
arm_2L	12626993	12627169
arm_2L	12725742	12726626
arm_2L	12744060	12744362
arm_2L	12744515	12744698
arm_2L	13001667	13001814
arm_2L	13016500	13016759
arm_2L	13017208	13017393
arm_2L	13030707	13030967
arm_2L	13031271	13031380
arm_2L	13210607	13210776
arm_2L	13244917	13244983
arm_2L	13272311	13272994
arm_2L	13296485	13296692
arm_2L	13347917	13348677
arm_2L	13375955	13376061
arm_2L	13380211	13380604
arm_2L	13381085	13381282
arm_2L	13509503	13509735
arm_2L	13772130	13772374
arm_2L	13772754	13773054
arm_2L	13794405	13794625
arm_2L	13797046	13797833
arm_2L	13847969	13848094
arm_2L	13891310	13891520
arm_2L	13907613	13907927
arm_2L	14016804	14016980
arm_2L	14348070	14348133
arm_2L	14616998	14617199
arm_2L	15037695	15037842
arm_2L	15113833	15114319
arm_2L	15759126	15759222
arm_2L	15765681	15766072
arm_2L	16135064	16135190
arm_2L	16266000	16266490
arm_2L	16278907	16279098
arm_2L	16305889	16306288
arm_2L	16314524	16314640
arm_2L	16506579	16507050
arm_2L	16776881	16777382
arm_2L	16777636	16777745
arm_2L	16778233	16778368
arm_2L	16779728	16779896
arm_2L	16783891	16783965
arm_2L	16788898	16789876
arm_2L	16801134	16801428
arm_2L	16870023	16870970
arm_2L	16881449	16881748
arm_2L	16897573	16897992
arm_2L	16908891	16909185
arm_2L	16914045	16914496
arm_2L	17415917	17416167
arm_2L	17439185	17439251
arm_2L	17440022	17440203
arm_2L	17441982	17442109
arm_2L	18446909	18447106
arm_2L	18683086	18683566
arm_2L	18692298	18692776
arm_2L	18825936	18826174
arm_2L	18829962	18830585
arm_2L	18971975	18972525
arm_2L	18989619	18989742
arm_2L	18994392	18994993
arm_2L	19042275	19042684
arm_2L	19053112	19053418
arm_2L	19122404	19122608
arm_2L	19383931	19384072
arm_2L	19387554	19387675
arm_2L	19419318	19419760
arm_2L	19435313	19435815
arm_2L	19544737	19545542
arm_2L	19554192	19554271
arm_2L	19566984	19567266
arm_2L	19762493	19762736
arm_2L	19816490	19816542
arm_2L	19966931	19967169
arm_2L	20147412	20147959
arm_2L	20356130	20356449
arm_2L	20441652	20441778
arm_2L	20749565	20750050
arm_2L	20754593	20754669
arm_2L	20758334	20758407
arm_2L	20788622	20788946
arm_2L	20825531	20825969
arm_2L	20871489	20871572
arm_2L	20872342	20873029
arm_2L	20877246	20877592
arm_2L	21055108	21055478
arm_2L	21102814	21103042
arm_2L	21107840	21108022
arm_2L	21281421	21281792
arm_2L	21311781	21312039
arm_2L	21758586	21759064
arm_2L	22120122	22120215
arm_2L	22146282	22146525
arm_2L	22166060	22166549
arm_2L	22240081	22240627
arm_2L	22737361	22737511
arm_2R	176919	176991
arm_2R	403541	403779
arm_2R	705870	706176
arm_2R	981276	981416
arm_2R	1207617	1207808
arm_2R	1216536	1216758
arm_2R	1393818	1394300
arm_2R	1548454	1548606
arm_2R	1587110	1587346
arm_2R	1902008	1902237
arm_2R	1902467	1902884
arm_2R	1923468	1923654
arm_2R	2138729	2138783
arm_2R	2169405	2169654
arm_2R	2213508	2213883
arm_2R	2513169	2513348
arm_2R	2518565	2518645
arm_2R	2521894	2522133
arm_2R	2522331	2522901
arm_2R	2531996	2532397
arm_2R	2585576	2586014
arm_2R	2616157	2616280
arm_2R	2617805	2617951
arm_2R	2634922	2635183
arm_2R	2645164	2645498
arm_2R	2651739	2652019
arm_2R	2695138	2695315
arm_2R	2858943	2859067
arm_2R	2880751	2880871
arm_2R	2897941	2898333
arm_2R	2949729	2950188
arm_2R	3041047	3041132
arm_2R	3146758	3147672
arm_2R	3283313	3283423
arm_2R	3331939	3332267
arm_2R	3353336	3353402
arm_2R	3354528	3354802
arm_2R	3355269	3355377
arm_2R	3421030	3421226
arm_2R	3451984	3452308
arm_2R	3466117	3466188
arm_2R	3466379	3467427
arm_2R	3539946	3540390
arm_2R	3540557	3541205
arm_2R	3543775	3544153
arm_2R	3598573	3598766
arm_2R	3625000	3625193
arm_2R	3667178	3667359
arm_2R	3669544	3670082
arm_2R	3674808	3674953
arm_2R	3700122	3700455
arm_2R	3806791	3807024
arm_2R	3815870	3817554
arm_2R	3866299	3866647
arm_2R	3867034	3867366
arm_2R	3959941	3960194
arm_2R	3988628	3988975
arm_2R	3989812	3989961
arm_2R	4054503	4054952
arm_2R	4350306	4351011
arm_2R	4351192	4352406
arm_2R	4352928	4353295
arm_2R	4612353	4612565
arm_2R	4768518	4768772
arm_2R	4779792	4780122
arm_2R	4781655	4781948
arm_2R	4782057	4782229
arm_2R	4782377	4782890
arm_2R	4783348	4783870
arm_2R	4790164	4790524
arm_2R	4791485	4791944
arm_2R	4792434	4792678
arm_2R	4800973	4801425
arm_2R	4832657	4833046
arm_2R	4839263	4839612
arm_2R	4847355	4847691
arm_2R	4978962	4979125
arm_2R	4983743	4983816
arm_2R	5000517	5000604
arm_2R	5022391	5022622
arm_2R	5065602	5065874
arm_2R	5068260	5068715
arm_2R	5074333	5074670
arm_2R	5146479	5146624
arm_2R	5282230	5282577
arm_2R	5284884	5285312
arm_2R	5285587	5285931
arm_2R	5311591	5311965
arm_2R	5312154	5312395
arm_2R	5314533	5314823
arm_2R	5453971	5454211
arm_2R	5492366	5492517
arm_2R	5632438	5632695
arm_2R	5734193	5734344
arm_2R	5734582	5735290
arm_2R	5742090	5742417
arm_2R	5773419	5773483
arm_2R	5804051	5804335
arm_2R	5882538	5882795
arm_2R	5887261	5887391
arm_2R	5922271	5922582
arm_2R	5986033	5986520
arm_2R	5992252	5992558
arm_2R	5993220	5993506
arm_2R	6002451	6002530
arm_2R	6013729	6014776
arm_2R	6182122	6182447
arm_2R	6196671	6196806
arm_2R	6203955	6204354
arm_2R	6321987	6322266
arm_2R	6324637	6324755
arm_2R	6357771	6358168
arm_2R	6359546	6359630
arm_2R	6360258	6360355
arm_2R	6397368	6397615
arm_2R	6401321	6401535
arm_2R	6417162	6417484
arm_2R	6424005	6424134
arm_2R	6424317	6424416
arm_2R	6525470	6525947
arm_2R	6617173	6617592
arm_2R	6697294	6697632
arm_2R	6707826	6707901
arm_2R	6729221	6729330
arm_2R	7100630	7101009
arm_2R	7102979	7103195
arm_2R	7168009	7168456
arm_2R	7182416	7182684
arm_2R	7183018	7183382
arm_2R	7226009	7226215
arm_2R	7228160	7228528
arm_2R	7245595	7245925
arm_2R	7548055	7548143
arm_2R	7557267	7557463
arm_2R	7576577	7576711
arm_2R	7713695	7713790
arm_2R	7753322	7753490
arm_2R	7761028	7761313
arm_2R	7768135	7768699
arm_2R	7775459	7776186
arm_2R	8052815	8053209
arm_2R	8058435	8058776
arm_2R	8065165	8065533
arm_2R	8067031	8067256
arm_2R	8086942	8087095
arm_2R	8087347	8087743
arm_2R	8146923	8147103
arm_2R	8147430	8147669
arm_2R	8185032	8185087
arm_2R	8191392	8192371
arm_2R	8214633	8215024
arm_2R	8215166	8215468
arm_2R	8216426	8217031
arm_2R	8248556	8249065
arm_2R	8322004	8322287
arm_2R	8461518	8461612
arm_2R	8471028	8471284
arm_2R	8471729	8471874
arm_2R	8530566	8530886
arm_2R	8644036	8644402
arm_2R	8736914	8737714
arm_2R	8757766	8758697
arm_2R	8764264	8765691
arm_2R	8768494	8768747
arm_2R	8806529	8807151
arm_2R	8830120	8831040
arm_2R	8842333	8842739
arm_2R	9055429	9055511
arm_2R	9116817	9116981
arm_2R	9121044	9121097
arm_2R	9145568	9146028
arm_2R	9425293	9425552
arm_2R	9442610	9443060
arm_2R	9740910	9741380
arm_2R	9760345	9760773
arm_2R	9763628	9763836
arm_2R	9764319	9764789
arm_2R	9766460	9767017
arm_2R	9768932	9769317
arm_2R	9782628	9782746
arm_2R	9834986	9835590
arm_2R	9856208	9856286
arm_2R	10038281	10038367
arm_2R	10050328	10051121
arm_2R	10056293	10057491
arm_2R	10061252	10061843
arm_2R	10107691	10108287
arm_2R	10117735	10117964
arm_2R	10121436	10121830
arm_2R	10137670	10138028
arm_2R	10143197	10143539
arm_2R	10144378	10144698
arm_2R	10150823	10150972
arm_2R	10237020	10237457
arm_2R	10297571	10297906
arm_2R	10298284	10298940
arm_2R	10386519	10386703
arm_2R	10396417	10396691
arm_2R	10401793	10401903
arm_2R	10509288	10509384
arm_2R	10510548	10510620
arm_2R	10510782	10510849
arm_2R	10511270	10511353
arm_2R	10518004	10518216
arm_2R	10637985	10638131
arm_2R	10651372	10651463
arm_2R	10774257	10774342
arm_2R	10789013	10789903
arm_2R	10790194	10790485
arm_2R	10875964	10876180
arm_2R	11406901	11407313
arm_2R	11428285	11428838
arm_2R	11428954	11429429
arm_2R	11566954	11567573
arm_2R	11661934	11662501
arm_2R	11670595	11670954
arm_2R	11745298	11745496
arm_2R	11761857	11762040
arm_2R	11836439	11836621
arm_2R	11840388	11840667
arm_2R	11866574	11866844
arm_2R	11867036	11867361
arm_2R	11882387	11882807
arm_2R	11914388	11914533
arm_2R	11970626	11970854
arm_2R	12031128	12031397
arm_2R	12045721	12045816
arm_2R	12081385	12081691
arm_2R	12084831	12085307
arm_2R	12086570	12086796
arm_2R	12155752	12156135
arm_2R	12156308	12156805
arm_2R	12181964	12182241
arm_2R	12182547	12183359
arm_2R	12212349	12213489
arm_2R	12224011	12224118
arm_2R	12455846	12456490
arm_2R	12478447	12478560
arm_2R	12527344	12527502
arm_2R	12549195	12549390
arm_2R	12580051	12580396
arm_2R	12580667	12581197
arm_2R	12704124	12704477
arm_2R	12839720	12839978
arm_2R	12888451	12888685
arm_2R	12898916	12899037
arm_2R	12905911	12906317
arm_2R	12976013	12976384
arm_2R	12978929	12979089
arm_2R	13006146	13006341
arm_2R	13013136	13013281
arm_2R	13153168	13153355
arm_2R	13319876	13319979
arm_2R	13368893	13369166
arm_2R	13412446	13412743
arm_2R	13418570	13418775
arm_2R	13441079	13441393
arm_2R	13453543	13454079
arm_2R	13460165	13460262
arm_2R	13488866	13489278
arm_2R	13504260	13504422
arm_2R	13553541	13554351
arm_2R	13587725	13587813
arm_2R	13590607	13590787
arm_2R	13595003	13595217
arm_2R	13650289	13650480
arm_2R	13735606	13735712
arm_2R	13909486	13909891
arm_2R	13933957	13934308
arm_2R	13939166	13939452
arm_2R	13940130	13940784
arm_2R	13977522	13977717
arm_2R	14067449	14067678
arm_2R	14076505	14076662
arm_2R	14272273	14272630
arm_2R	14294880	14295086
arm_2R	14307744	14307918
arm_2R	14314357	14314772
arm_2R	14420763	14421302
arm_2R	14644409	14644664
arm_2R	14742525	14742587
arm_2R	14749070	14749568
arm_2R	14874865	14875017
arm_2R	14882210	14882344
arm_2R	14893383	14893715
arm_2R	14893739	14893936
arm_2R	15177889	15178369
arm_2R	15283750	15284010
arm_2R	15297740	15297899
arm_2R	15332617	15332785
arm_2R	15360325	15360435
arm_2R	15368741	15369155
arm_2R	15590809	15591089
arm_2R	16196970	16198021
arm_2R	16198118	16198258
arm_2R	16508613	16508754
arm_2R	16882953	16883230
arm_2R	16895460	16895760
arm_2R	16913322	16913527
arm_2R	16946199	16946369
arm_2R	16964271	16964625
arm_2R	16971912	16972141
arm_2R	16983905	16983964
arm_2R	17017032	17017227
arm_2R	17068769	17069028
arm_2R	17077664	17077964
arm_2R	17078974	17079806
arm_2R	17100560	17100940
arm_2R	17159694	17159769
arm_2R	17173650	17174128
arm_2R	17214242	17214704
arm_2R	17215648	17215876
arm_2R	17219078	17219309
arm_2R	17220940	17221309
arm_2R	17277576	17277871
arm_2R	17533751	17533864
arm_2R	17548523	17549467
arm_2R	17577746	17577971
arm_2R	17722153	17722209
arm_2R	18076049	18076225
arm_2R	18096502	18096602
arm_2R	18214864	18215406
arm_2R	18215699	18216016
arm_2R	18216438	18216605
arm_2R	18279336	18279703
arm_2R	18307681	18307761
arm_2R	18372961	18373383
arm_2R	18527318	18527517
arm_2R	18819152	18819385
arm_2R	18959513	18959624
arm_2R	19247272	19247771
arm_2R	19260067	19260329
arm_2R	19262161	19262378
arm_2R	19265411	19265702
arm_2R	19268747	19268832
arm_2R	19275987	19276373
arm_2R	19307037	19307200
arm_2R	19432353	19432488
arm_2R	19609768	19610328
arm_2R	19618711	19619024
arm_2R	19624011	19624399
arm_2R	19631879	19632138
arm_2R	19700534	19700743
arm_2R	19731291	19731502
arm_2R	19733665	19734014
arm_2R	19753978	19755692
arm_2R	19768385	19768776
arm_2R	19792747	19794043
arm_2R	19797203	19797356
arm_2R	19817526	19818234
arm_2R	19818336	19819106
arm_2R	19827938	19828112
arm_2R	19839712	19839782
arm_2R	19872001	19872191
arm_2R	19886510	19886717
arm_2R	19913147	19913269
arm_2R	19964209	19964454
arm_2R	20064504	20064774
arm_2R	20072364	20072930
arm_2R	20150250	20150390
arm_2R	20200368	20200472
arm_2R	20291029	20291478
arm_2R	20399764	20399855
arm_2R	20420424	20420771
arm_2R	20448432	20448542
arm_2R	20558829	20559127
arm_2R	20827033	20827125
arm_2R	20848703	20848941
arm_2R	20856918	20857064
arm_2R	20878284	20878398
arm_2R	20881576	20881816
arm_2R	20883642	20883878
arm_2R	20893483	20893586
arm_2R	20916532	20916676
arm_2R	21075172	21075574
arm_3L	142054	142621
arm_3L	239157	239343
arm_3L	242877	243009
arm_3L	244494	244764
arm_3L	249715	249904
arm_3L	259972	260280
arm_3L	261159	261450
arm_3L	264172	264456
arm_3L	310407	310670
arm_3L	443298	443434
arm_3L	445744	445894
arm_3L	503378	503865
arm_3L	504840	505081
arm_3L	505934	506070
arm_3L	569907	570102
arm_3L	576870	577197
arm_3L	630415	630725
arm_3L	689197	689330
arm_3L	752370	752697
arm_3L	826955	827142
arm_3L	830285	830664
arm_3L	877329	877565
arm_3L	890301	890382
arm_3L	1203343	1203444
arm_3L	1207408	1207535
arm_3L	1210350	1210924
arm_3L	1249045	1249566
arm_3L	1300879	1301139
arm_3L	1325126	1325538
arm_3L	1330862	1331083
arm_3L	1338509	1338789
arm_3L	1492338	1492416
arm_3L	1504594	1504987
arm_3L	1516915	1517236
arm_3L	1558113	1558309
arm_3L	1572604	1572673
arm_3L	1596686	1597433
arm_3L	1600648	1600869
arm_3L	1613979	1614166
arm_3L	1642817	1643156
arm_3L	1666898	1666962
arm_3L	1719026	1719338
arm_3L	1779837	1779948
arm_3L	1786344	1786436
arm_3L	1859960	1860243
arm_3L	1873031	1873188
arm_3L	1925640	1925701
arm_3L	1955053	1955375
arm_3L	1966723	1966968
arm_3L	2043544	2043908
arm_3L	2045227	2046129
arm_3L	2047494	2048310
arm_3L	2049183	2049549
arm_3L	2051242	2051606
arm_3L	2053123	2053491
arm_3L	2089924	2090028
arm_3L	2093764	2093881
arm_3L	2097250	2097515
arm_3L	2103447	2104698
arm_3L	2125253	2125425
arm_3L	2368750	2369086
arm_3L	2459751	2460154
arm_3L	2496962	2497030
arm_3L	2499764	2500310
arm_3L	2638573	2638774
arm_3L	2774787	2774985
arm_3L	2786715	2786901
arm_3L	2793190	2793400
arm_3L	3043971	3044114
arm_3L	3086172	3086488
arm_3L	3197922	3198411
arm_3L	3198762	3198864
arm_3L	3211003	3211310
arm_3L	3224369	3224607
arm_3L	3227846	3227945
arm_3L	3233417	3233609
arm_3L	3322003	3322715
arm_3L	3359548	3359717
arm_3L	3360507	3360778
arm_3L	3416985	3417282
arm_3L	3447659	3447714
arm_3L	3836050	3836539
arm_3L	3840022	3840837
arm_3L	3899264	3899507
arm_3L	3909229	3909514
arm_3L	3911206	3911396
arm_3L	4023303	4023463
arm_3L	4090585	4090706
arm_3L	4094520	4094641
arm_3L	4124179	4124786
arm_3L	4240976	4241117
arm_3L	4261462	4261611
arm_3L	4281514	4281597
arm_3L	4293218	4293373
arm_3L	4418010	4418426
arm_3L	4552118	4552288
arm_3L	4814833	4815276
arm_3L	4819873	4819947
arm_3L	4825438	4825647
arm_3L	4837881	4838445
arm_3L	5135314	5135467
arm_3L	5152322	5152483
arm_3L	5156532	5156706
arm_3L	5336936	5337330
arm_3L	5349739	5349835
arm_3L	5473121	5473423
arm_3L	5476370	5476452
arm_3L	5555616	5555966
arm_3L	5751757	5752211
arm_3L	5760027	5760156
arm_3L	5805194	5805326
arm_3L	5924787	5925083
arm_3L	6026550	6027177
arm_3L	6028347	6028597
arm_3L	6163970	6164172
arm_3L	6198895	6200350
arm_3L	6202734	6203048
arm_3L	6746264	6746596
arm_3L	6964530	6964645
arm_3L	7334464	7334891
arm_3L	7335664	7336139
arm_3L	7336788	7336907
arm_3L	7340970	7341117
arm_3L	7350503	7350959
arm_3L	7353025	7353155
arm_3L	7354860	7355497
arm_3L	7359959	7360185
arm_3L	7505125	7505732
arm_3L	7508853	7509126
arm_3L	7529038	7529512
arm_3L	7634244	7634718
arm_3L	7653504	7653850
arm_3L	7712471	7712675
arm_3L	7755308	7755618
arm_3L	7756030	7756161
arm_3L	7811177	7811308
arm_3L	7846189	7846470
arm_3L	7943964	7944271
arm_3L	8097663	8098390
arm_3L	8098620	8100000
arm_3L	8104995	8105122
arm_3L	8107116	8107298
arm_3L	8110529	8110761
arm_3L	8112072	8112302
arm_3L	8124565	8124720
arm_3L	8337554	8337740
arm_3L	8419588	8419770
arm_3L	8437193	8437558
arm_3L	8445206	8445366
arm_3L	8459634	8459950
arm_3L	8460341	8460525
arm_3L	8465128	8465345
arm_3L	8465509	8465727
arm_3L	8525485	8525925
arm_3L	8528486	8528705
arm_3L	8530475	8530649
arm_3L	8558631	8559008
arm_3L	8559642	8559859
arm_3L	8565154	8565369
arm_3L	8579379	8579625
arm_3L	8580495	8580749
arm_3L	8584225	8585083
arm_3L	8594753	8595070
arm_3L	8628132	8628337
arm_3L	8631422	8631737
arm_3L	8723151	8723273
arm_3L	8790790	8790918
arm_3L	8796541	8796675
arm_3L	8883778	8884224
arm_3L	8977240	8977598
arm_3L	9042281	9042662
arm_3L	9096143	9096828
arm_3L	9098883	9099107
arm_3L	9101066	9101255
arm_3L	9105743	9105850
arm_3L	9346839	9347161
arm_3L	9369521	9370017
arm_3L	9392845	9393273
arm_3L	9431296	9431372
arm_3L	9438966	9439435
arm_3L	9489103	9490034
arm_3L	9503568	9503905
arm_3L	9635174	9635354
arm_3L	9679475	9679648
arm_3L	9691462	9691588
arm_3L	9706043	9706189
arm_3L	9707455	9707880
arm_3L	9785646	9786004
arm_3L	9790666	9790801
arm_3L	10080479	10081073
arm_3L	10081267	10081349
arm_3L	10089957	10090159
arm_3L	10655449	10655723
arm_3L	10891106	10891250
arm_3L	10891756	10892151
arm_3L	11204115	11204380
arm_3L	11223425	11223616
arm_3L	11245412	11245804
arm_3L	11520287	11520432
arm_3L	11613693	11613751
arm_3L	11776067	11776146
arm_3L	11776756	11776978
arm_3L	11816773	11817274
arm_3L	11943093	11943405
arm_3L	11950275	11950567
arm_3L	11953741	11954302
arm_3L	12112489	12112672
arm_3L	12136880	12137111
arm_3L	12137415	12137550
arm_3L	12137941	12138298
arm_3L	12139066	12139181
arm_3L	12263770	12264235
arm_3L	12397475	12397567
arm_3L	12518408	12518764
arm_3L	12843656	12843811
arm_3L	13014195	13014403
arm_3L	13016595	13016966
arm_3L	13407491	13407587
arm_3L	13474327	13474759
arm_3L	13843084	13843227
arm_3L	13853560	13854885
arm_3L	14001243	14001956
arm_3L	14003369	14003424
arm_3L	14005709	14006373
arm_3L	14011560	14011754
arm_3L	14013948	14014181
arm_3L	14018608	14018707
arm_3L	14032413	14032746
arm_3L	14035796	14035976
arm_3L	14078626	14078812
arm_3L	14225025	14225303
arm_3L	14395582	14395794
arm_3L	14407920	14409335
arm_3L	14501882	14502358
arm_3L	14737868	14737931
arm_3L	14750017	14750205
arm_3L	14770445	14770602
arm_3L	14992175	14992357
arm_3L	15074441	15074568
arm_3L	15089506	15090122
arm_3L	15104306	15104622
arm_3L	15105710	15105915
arm_3L	15478041	15478138
arm_3L	15496453	15496843
arm_3L	15505617	15505939
arm_3L	15511427	15511543
arm_3L	15545357	15545513
arm_3L	15551937	15552063
arm_3L	15553373	15554273
arm_3L	15555498	15555748
arm_3L	15601822	15602140
arm_3L	15827061	15827523
arm_3L	15844023	15844610
arm_3L	15956236	15956399
arm_3L	15960348	15960639
arm_3L	15962261	15962610
arm_3L	16032183	16032843
arm_3L	16032846	16033119
arm_3L	16059750	16059835
arm_3L	16093457	16093715
arm_3L	16104172	16104409
arm_3L	16119900	16120534
arm_3L	16123742	16124011
arm_3L	16219692	16219745
arm_3L	16311125	16311867
arm_3L	16365944	16366049
arm_3L	16375587	16375800
arm_3L	16376538	16377119
arm_3L	16377186	16377448
arm_3L	16404580	16404866
arm_3L	16408156	16408417
arm_3L	16410555	16410725
arm_3L	16557147	16557591
arm_3L	16562345	16562554
arm_3L	16576623	16577058
arm_3L	16578803	16579195
arm_3L	16602572	16603370
arm_3L	16849790	16850222
arm_3L	16850238	16850402
arm_3L	16917592	16918239
arm_3L	17419035	17419309
arm_3L	17533842	17534085
arm_3L	17546037	17546340
arm_3L	17550347	17550901
arm_3L	17790887	17791284
arm_3L	17791627	17791963
arm_3L	17834881	17835131
arm_3L	17893299	17893899
arm_3L	17894224	17894434
arm_3L	17946384	17946606
arm_3L	17947297	17947673
arm_3L	18100176	18100611
arm_3L	18101348	18101612
arm_3L	18619118	18619391
arm_3L	18656065	18656360
arm_3L	18665766	18666158
arm_3L	18790842	18791050
arm_3L	18801439	18802135
arm_3L	18815765	18815863
arm_3L	18823974	18824303
arm_3L	18862521	18863150
arm_3L	18865887	18866230
arm_3L	18869792	18870013
arm_3L	18870572	18870628
arm_3L	18886346	18886827
arm_3L	18887468	18887798
arm_3L	18991134	18991338
arm_3L	19135928	19136414
arm_3L	19259815	19259928
arm_3L	19260982	19261210
arm_3L	19479860	19480187
arm_3L	19481045	19481326
arm_3L	19542473	19542586
arm_3L	19580051	19580417
arm_3L	19601082	19601205
arm_3L	19640533	19641428
arm_3L	19677857	19678490
arm_3L	19694528	19694963
arm_3L	19789557	19790256
arm_3L	19821558	19821932
arm_3L	19826717	19826873
arm_3L	19860740	19861630
arm_3L	19867178	19867333
arm_3L	19878862	19879462
arm_3L	19885007	19885942
arm_3L	19886486	19887009
arm_3L	19908472	19908661
arm_3L	19908689	19908805
arm_3L	19924221	19924470
arm_3L	19964398	19964463
arm_3L	20182435	20182819
arm_3L	20204524	20204850
arm_3L	20211683	20212013
arm_3L	20215572	20215735
arm_3L	20217394	20218349
arm_3L	20224796	20225389
arm_3L	20307943	20308117
arm_3L	20367852	20367932
arm_3L	20368008	20368086
arm_3L	20461227	20461324
arm_3L	20468948	20469173
arm_3L	20769951	20770061
arm_3L	20773130	20773521
arm_3L	20792808	20793173
arm_3L	20816138	20816831
arm_3L	20831439	20831948
arm_3L	21126466	21126624
arm_3L	21166798	21167166
arm_3L	21174059	21174419
arm_3L	21178277	21178582
arm_3L	21298712	21299026
arm_3L	21329188	21329509
arm_3L	21329695	21330469
arm_3L	21514806	21515032
arm_3L	21518149	21518793
arm_3L	21519139	21519279
arm_3L	21532153	21532486
arm_3L	21543621	21543939
arm_3L	21561260	21561488
arm_3L	21820025	21820918
arm_3L	21829074	21829374
arm_3L	21907873	21908092
arm_3L	21949529	21949986
arm_3L	22258781	22259162
arm_3L	22265744	22266071
arm_3L	22281787	22282021
arm_3L	22300667	22300931
arm_3L	22453103	22453445
arm_3L	22453731	22454129
arm_3L	22886731	22886898
arm_3L	23000453	23000535
arm_3L	23096022	23096155
arm_3L	23322210	23322287
arm_3L	24224923	24225019
arm_3R	700	1099
arm_3R	9614	10144
arm_3R	11623	11936
arm_3R	56871	56958
arm_3R	64928	65253
arm_3R	118005	119088
arm_3R	135266	135628
arm_3R	163620	164020
arm_3R	164848	165134
arm_3R	206440	206820
arm_3R	217478	217880
arm_3R	224625	224722
arm_3R	231015	232046
arm_3R	255701	255849
arm_3R	257081	257673
arm_3R	258937	259292
arm_3R	293042	293423
arm_3R	465745	466020
arm_3R	467057	467202
arm_3R	479181	480248
arm_3R	534905	535384
arm_3R	538867	539925
arm_3R	560175	560376
arm_3R	596316	596718
arm_3R	613234	613619
arm_3R	615774	616244
arm_3R	748333	748447
arm_3R	776257	776459
arm_3R	1053001	1053216
arm_3R	1100494	1100610
arm_3R	1121918	1122407
arm_3R	1213949	1214045
arm_3R	1285137	1285606
arm_3R	1293707	1294251
arm_3R	1390934	1391019
arm_3R	1408071	1408425
arm_3R	1474855	1475316
arm_3R	1483966	1484163
arm_3R	1534334	1534752
arm_3R	1562560	1563639
arm_3R	1827894	1828008
arm_3R	1833813	1833974
arm_3R	2184431	2184736
arm_3R	2215523	2215659
arm_3R	2468057	2468969
arm_3R	2469971	2470127
arm_3R	2878260	2878452
arm_3R	2912356	2912455
arm_3R	2951424	2951593
arm_3R	2970821	2971271
arm_3R	2972033	2972364
arm_3R	3190892	3191046
arm_3R	3191782	3191983
arm_3R	3357501	3358120
arm_3R	3373705	3373899
arm_3R	3729545	3729610
arm_3R	3737881	3738190
arm_3R	3800227	3800491
arm_3R	3800989	3801837
arm_3R	3829148	3829308
arm_3R	4140484	4140957
arm_3R	4184417	4184967
arm_3R	4350716	4351162
arm_3R	4483105	4483218
arm_3R	4485695	4486099
arm_3R	4491458	4491645
arm_3R	4556864	4557092
arm_3R	4641628	4641705
arm_3R	4641706	4642493
arm_3R	4644609	4644970
arm_3R	4645524	4646382
arm_3R	4648619	4648769
arm_3R	4868396	4868642
arm_3R	4898408	4898639
arm_3R	5086845	5087131
arm_3R	5087907	5088311
arm_3R	5156852	5157207
arm_3R	5179991	5180516
arm_3R	5181036	5181107
arm_3R	5186165	5186402
arm_3R	5192429	5192511
arm_3R	5193365	5193738
arm_3R	5271055	5271259
arm_3R	5275427	5275668
arm_3R	5277215	5278338
arm_3R	5321850	5322075
arm_3R	5323400	5323793
arm_3R	5328107	5328283
arm_3R	5412750	5413151
arm_3R	5413761	5414007
arm_3R	5546338	5546681
arm_3R	5575074	5575140
arm_3R	5585757	5585903
arm_3R	5603858	5603911
arm_3R	5618153	5618297
arm_3R	6125353	6125579
arm_3R	6137955	6138444
arm_3R	6139871	6140145
arm_3R	6143414	6144263
arm_3R	6151120	6151309
arm_3R	6153763	6153933
arm_3R	6527775	6528091
arm_3R	6602830	6603085
arm_3R	6953556	6953726
arm_3R	7033128	7033446
arm_3R	7039240	7039521
arm_3R	7053717	7053861
arm_3R	7232585	7232802
arm_3R	7389806	7390431
arm_3R	7418144	7418341
arm_3R	7461467	7461676
arm_3R	7479536	7479902
arm_3R	7514295	7514688
arm_3R	7527216	7527610
arm_3R	7568033	7568333
arm_3R	7578570	7579116
arm_3R	7645492	7646023
arm_3R	7812369	7812420
arm_3R	8032322	8032391
arm_3R	8193680	8193913
arm_3R	8204251	8204488
arm_3R	8232354	8232537
arm_3R	8233579	8233768
arm_3R	8250384	8250695
arm_3R	8449499	8449660
arm_3R	8452969	8453174
arm_3R	8455049	8455490
arm_3R	8518969	8519290
arm_3R	8794385	8794796
arm_3R	8795028	8795733
arm_3R	8846608	8846984
arm_3R	9122047	9122184
arm_3R	9126138	9126431
arm_3R	9187822	9188083
arm_3R	9213911	9214280
arm_3R	9471153	9472017
arm_3R	9484933	9485180
arm_3R	9490936	9491597
arm_3R	9593815	9594153
arm_3R	9600826	9601555
arm_3R	9602976	9603405
arm_3R	9855144	9855502
arm_3R	9859277	9859581
arm_3R	9861547	9861728
arm_3R	9946689	9946933
arm_3R	9949254	9949472
arm_3R	9954161	9954542
arm_3R	10115009	10115331
arm_3R	10126173	10126551
arm_3R	10145934	10146610
arm_3R	10399988	10400470
arm_3R	10451298	10451360
arm_3R	10471299	10471438
arm_3R	10563087	10563182
arm_3R	10616077	10616515
arm_3R	10714762	10714829
arm_3R	10716418	10716934
arm_3R	10728108	10728567
arm_3R	10905808	10905954
arm_3R	10966192	10966321
arm_3R	10999830	11000063
arm_3R	11097815	11097886
arm_3R	11103088	11103268
arm_3R	11110342	11110457
arm_3R	11120836	11120968
arm_3R	11122311	11122441
arm_3R	11132642	11132806
arm_3R	11138225	11138395
arm_3R	11156755	11157310
arm_3R	11163660	11164081
arm_3R	11169562	11169750
arm_3R	11184574	11185279
arm_3R	11197753	11197933
arm_3R	11198171	11198397
arm_3R	11361859	11362099
arm_3R	11362757	11362996
arm_3R	11521488	11521901
arm_3R	11661207	11661275
arm_3R	11900437	11901167
arm_3R	12012802	12013006
arm_3R	12022440	12022849
arm_3R	12068553	12068609
arm_3R	12121388	12121479
arm_3R	12126976	12127070
arm_3R	12164157	12164243
arm_3R	12167001	12167275
arm_3R	12182573	12182696
arm_3R	12271642	12272079
arm_3R	12278081	12278768
arm_3R	12309055	12309618
arm_3R	12324833	12325120
arm_3R	12462749	12462825
arm_3R	12462937	12463068
arm_3R	12845508	12845651
arm_3R	12845652	12845722
arm_3R	12846459	12846690
arm_3R	12872608	12872828
arm_3R	12897041	12897143
arm_3R	12897436	12898341
arm_3R	12917290	12917658
arm_3R	12917739	12917907
arm_3R	12920388	12920464
arm_3R	12933400	12933857
arm_3R	12942668	12943003
arm_3R	12957381	12957623
arm_3R	12978743	12979058
arm_3R	13364037	13364201
arm_3R	13365196	13365441
arm_3R	13371134	13371271
arm_3R	13482909	13482960
arm_3R	13499701	13500013
arm_3R	13501814	13502398
arm_3R	13503376	13503672
arm_3R	13515433	13515555
arm_3R	13517417	13518002
arm_3R	13529541	13529872
arm_3R	13991224	13991584
arm_3R	14004634	14004907
arm_3R	14005081	14005629
arm_3R	14007200	14007406
arm_3R	14020037	14020185
arm_3R	14020294	14020654
arm_3R	14049907	14050290
arm_3R	14052449	14052658
arm_3R	14100436	14100849
arm_3R	14213561	14213719
arm_3R	14213907	14214293
arm_3R	14215302	14215520
arm_3R	14218488	14219079
arm_3R	14221129	14221284
arm_3R	14224796	14224860
arm_3R	14479423	14479656
arm_3R	14581502	14581698
arm_3R	14585998	14586326
arm_3R	14749495	14749669
arm_3R	14798198	14798358
arm_3R	14919443	14919977
arm_3R	14973039	14973489
arm_3R	15416768	15416903
arm_3R	15442222	15442280
arm_3R	15444221	15444703
arm_3R	15609885	15611127
arm_3R	15719493	15719864
arm_3R	15746438	15746572
arm_3R	15846138	15846807
arm_3R	15999943	16000072
arm_3R	16124316	16124597
arm_3R	16150178	16150601
arm_3R	16360992	16361803
arm_3R	16362060	16362370
arm_3R	16362982	16363187
arm_3R	16635902	16636307
arm_3R	16665297	16665640
arm_3R	16676628	16677136
arm_3R	16717376	16717472
arm_3R	16721199	16721430
arm_3R	16783520	16783884
arm_3R	16790824	16790977
arm_3R	16791528	16791713
arm_3R	16799533	16799882
arm_3R	16818186	16818478
arm_3R	16880480	16880683
arm_3R	16889310	16889544
arm_3R	16896064	16896394
arm_3R	16930800	16931070
arm_3R	16941506	16941747
arm_3R	16954333	16954589
arm_3R	17044093	17044239
arm_3R	17094509	17094734
arm_3R	17140264	17140371
arm_3R	17140709	17140991
arm_3R	17448769	17448876
arm_3R	17567993	17568590
arm_3R	17571913	17572028
arm_3R	17612059	17612169
arm_3R	17821438	17821693
arm_3R	17955839	17956082
arm_3R	18185271	18185379
arm_3R	18193266	18193364
arm_3R	18243888	18244194
arm_3R	18268937	18269125
arm_3R	18287118	18287278
arm_3R	18313621	18313774
arm_3R	18354131	18354309
arm_3R	18370151	18370573
arm_3R	18511100	18511584
arm_3R	18536803	18537206
arm_3R	19013128	19013459
arm_3R	19184549	19184610
arm_3R	19358700	19359004
arm_3R	19452866	19453125
arm_3R	19507448	19507678
arm_3R	19585403	19585613
arm_3R	19591628	19592470
arm_3R	19604815	19605021
arm_3R	19761533	19762320
arm_3R	19777986	19779002
arm_3R	19784663	19784869
arm_3R	19819865	19820872
arm_3R	19863165	19863346
arm_3R	19869581	19869830
arm_3R	19882051	19882158
arm_3R	19946766	19947520
arm_3R	19988537	19988835
arm_3R	20068028	20068246
arm_3R	20080657	20080881
arm_3R	20102379	20102758
arm_3R	20103001	20104410
arm_3R	20154956	20155708
arm_3R	20177204	20177463
arm_3R	20181788	20182052
arm_3R	20362612	20362840
arm_3R	20458630	20459495
arm_3R	20471036	20471403
arm_3R	20610700	20611307
arm_3R	20640429	20640578
arm_3R	20740760	20740857
arm_3R	20855228	20855432
arm_3R	20857329	20857767
arm_3R	20878231	20878745
arm_3R	21081618	21082041
arm_3R	21085499	21085681
arm_3R	21086714	21087166
arm_3R	21109449	21110304
arm_3R	21151173	21151301
arm_3R	21508397	21508716
arm_3R	21567169	21567651
arm_3R	21884179	21884768
arm_3R	22011486	22011923
arm_3R	22736568	22736679
arm_3R	22829161	22829934
arm_3R	22846778	22847073
arm_3R	22847852	22848143
arm_3R	23115755	23116773
arm_3R	23117045	23117704
arm_3R	23407765	23407904
arm_3R	23449371	23449657
arm_3R	23754999	23755067
arm_3R	23758200	23758549
arm_3R	23795396	23795636
arm_3R	23813841	23814099
arm_3R	24144574	24144809
arm_3R	24146520	24146985
arm_3R	24147771	24147909
arm_3R	24159431	24159555
arm_3R	24346400	24346533
arm_3R	24348218	24348624
arm_3R	24352169	24352420
arm_3R	24355216	24355437
arm_3R	24430293	24430848
arm_3R	24638249	24638356
arm_3R	24709472	24709793
arm_3R	24733434	24733617
arm_3R	24819411	24819573
arm_3R	24889437	24889745
arm_3R	24942580	24942815
arm_3R	24963565	24963696
arm_3R	24976076	24976245
arm_3R	24981327	24981639
arm_3R	25047946	25048371
arm_3R	25057903	25058014
arm_3R	25058678	25059079
arm_3R	25141089	25141840
arm_3R	25305394	25305479
arm_3R	25309477	25309778
arm_3R	25310280	25310659
arm_3R	25311060	25311289
arm_3R	25416435	25416608
arm_3R	25422964	25423022
arm_3R	25549580	25549919
arm_3R	25576840	25577097
arm_3R	25608686	25608977
arm_3R	25617815	25618295
arm_3R	25619103	25619346
arm_3R	25635658	25636178
arm_3R	25681831	25681989
arm_3R	25750140	25750192
arm_3R	25836712	25837749
arm_3R	25840532	25840832
arm_3R	25862864	25863250
arm_3R	25935599	25936320
arm_3R	25938742	25939032
arm_3R	25945876	25946210
arm_3R	25959311	25959600
arm_3R	26000195	26000267
arm_3R	26022150	26022785
arm_3R	26397568	26398794
arm_3R	26402907	26403278
arm_3R	26412182	26412384
arm_3R	26571590	26571972
arm_3R	26651334	26651475
arm_3R	26711015	26711186
arm_3R	26796794	26796981
arm_3R	26871799	26872489
arm_3R	26877760	26878100
arm_3R	27010007	27010756
arm_3R	27016927	27017544
arm_3R	27026672	27027349
arm_3R	27052923	27053054
arm_3R	27078627	27078912
arm_3R	27398496	27398865
arm_3R	27418660	27419390
arm_3R	27422558	27423103
arm_3R	27429192	27429387
arm_3R	27605401	27606034
arm_3R	27610636	27611213
arm_3R	27618865	27619102
arm_3R	27633463	27633694
arm_3R	27878385	27878646
arm_3R	27883409	27884262
arm_4	63633	63721
arm_4	161427	161631
arm_4	204773	204896
arm_4	205107	205356
arm_4	206641	207108
arm_4	252054	252189
arm_4	263091	263296
arm_4	265068	265453
arm_4	289302	289516
arm_4	565133	565577
arm_4	582244	582550
arm_4	596231	596487
arm_4	597629	598057
arm_4	678516	678884
arm_4	690208	690319
arm_4	748096	748235
arm_4	748691	748838
arm_4	757442	757673
arm_4	784657	785061
arm_4	800939	801823
arm_4	804033	804420
arm_4	808082	808205
arm_4	828099	828220
arm_4	1034863	1034988
arm_4	1053556	1053700
arm_4	1094615	1095364
arm_4	1095573	1095934
arm_4	1140615	1141062
arm_4	1212649	1213203
arm_4	1225476	1225647
arm_X	20967	21146
arm_X	33030	33110
arm_X	33840	34154
arm_X	34508	34783
arm_X	36370	36663
arm_X	36858	37030
arm_X	330317	330517
arm_X	330811	331459
arm_X	380352	380457
arm_X	382948	383094
arm_X	394250	394577
arm_X	541753	542185
arm_X	653807	654288
arm_X	1246428	1246515
arm_X	1353265	1353368
arm_X	1372600	1373415
arm_X	1376638	1376935
arm_X	1410735	1410912
arm_X	1452406	1452789
arm_X	1667886	1668195
arm_X	1725961	1726170
arm_X	1772980	1773350
arm_X	1776799	1776943
arm_X	1806096	1806294
arm_X	1807024	1807642
arm_X	1808207	1808284
arm_X	1909024	1909242
arm_X	1918790	1918841
arm_X	1923872	1923947
arm_X	1960750	1961188
arm_X	2003339	2003588
arm_X	2037592	2038563
arm_X	2041494	2041723
arm_X	2041831	2042815
arm_X	2053238	2053485
arm_X	2099057	2099173
arm_X	2143234	2143502
arm_X	2227887	2228113
arm_X	2239564	2239984
arm_X	2367174	2367542
arm_X	2395684	2395771
arm_X	2415603	2415816
arm_X	2477857	2478127
arm_X	2522936	2523341
arm_X	2566970	2567426
arm_X	2567473	2567650
arm_X	2589544	2589818
arm_X	2603037	2603451
arm_X	2625089	2625730
arm_X	2815509	2816164
arm_X	2816698	2816870
arm_X	3235125	3235475
arm_X	3439786	3439882
arm_X	3440085	3440143
arm_X	3596684	3596774
arm_X	3752928	3753181
arm_X	3828908	3829345
arm_X	3847721	3848373
arm_X	4000156	4000292
arm_X	4016905	4017299
arm_X	4018141	4018563
arm_X	4036187	4036373
arm_X	4263490	4263738
arm_X	4447595	4447752
arm_X	4596362	4596620
arm_X	4596859	4596923
arm_X	4821269	4821581
arm_X	5128740	5129110
arm_X	5307922	5308352
arm_X	5310200	5310557
arm_X	5394271	5394489
arm_X	5418334	5418498
arm_X	5561267	5561567
arm_X	5652546	5652704
arm_X	5766569	5766834
arm_X	5808108	5808430
arm_X	5808645	5808709
arm_X	5847556	5847971
arm_X	6001448	6001521
arm_X	6096338	6096574
arm_X	6117178	6117259
arm_X	6135328	6135670
arm_X	6136881	6136956
arm_X	6137921	6138582
arm_X	6164736	6165126
arm_X	6167124	6167417
arm_X	6183523	6183906
arm_X	6184685	6185144
arm_X	6246820	6246927
arm_X	6263277	6264003
arm_X	6440157	6440496
arm_X	6551648	6552125
arm_X	6573857	6573958
arm_X	6578060	6578425
arm_X	6583434	6584052
arm_X	6588356	6588499
arm_X	6764698	6764864
arm_X	6772848	6773062
arm_X	6862212	6862642
arm_X	6887259	6887605
arm_X	6893118	6893221
arm_X	6893494	6893934
arm_X	6966465	6966720
arm_X	7177304	7177832
arm_X	7633621	7633966
arm_X	7781521	7782137
arm_X	7787721	7787842
arm_X	7796798	7797673
arm_X	7823027	7823336
arm_X	7828471	7828680
arm_X	7937167	7937407
arm_X	7961107	7961631
arm_X	7963978	7964232
arm_X	7996958	7997093
arm_X	7997468	7998673
arm_X	8031735	8032123
arm_X	8033352	8033767
arm_X	8035671	8035800
arm_X	8035977	8036100
arm_X	8038401	8038677
arm_X	8143618	8143814
arm_X	8145646	8145719
arm_X	8303316	8303443
arm_X	8329873	8330231
arm_X	8335818	8336113
arm_X	8376194	8376417
arm_X	8408428	8408690
arm_X	8484260	8484569
arm_X	8489325	8489549
arm_X	8490600	8491242
arm_X	8581373	8581786
arm_X	8610703	8611195
arm_X	8796420	8796815
arm_X	8867208	8867363
arm_X	8913473	8913960
arm_X	8992207	8992437
arm_X	8995639	8995805
arm_X	9005980	9006266
arm_X	9048477	9048550
arm_X	9051068	9052207
arm_X	9053559	9053782
arm_X	9149700	9149756
arm_X	9212752	9212928
arm_X	9219943	9220160
arm_X	9447571	9447672
arm_X	9456975	9457412
arm_X	9457775	9458110
arm_X	9461404	9461638
arm_X	9479938	9480065
arm_X	9501934	9502125
arm_X	9523006	9523183
arm_X	9565173	9565417
arm_X	9567637	9567690
arm_X	9568316	9568456
arm_X	9570605	9570951
arm_X	9743026	9743137
arm_X	9778603	9778786
arm_X	9977276	9977731
arm_X	9978681	9978885
arm_X	10102062	10102316
arm_X	10158768	10158936
arm_X	10242250	10242380
arm_X	10251138	10251642
arm_X	10277713	10278247
arm_X	10376313	10376839
arm_X	10610551	10610946
arm_X	10659180	10659542
arm_X	10678229	10678626
arm_X	10680857	10680930
arm_X	10685372	10685565
arm_X	10736820	10737068
arm_X	11021146	11021435
arm_X	11022590	11023118
arm_X	11024622	11024950
arm_X	11056910	11057037
arm_X	11058058	11058219
arm_X	11226444	11227056
arm_X	11244053	11244482
arm_X	11250496	11250641
arm_X	11289946	11290128
arm_X	11300659	11300748
arm_X	11377642	11377928
arm_X	11379855	11380148
arm_X	11472138	11472354
arm_X	11576946	11577273
arm_X	11577752	11578130
arm_X	11598157	11599029
arm_X	11605618	11606105
arm_X	11692445	11692695
arm_X	11694645	11694839
arm_X	11695793	11696249
arm_X	11696403	11696709
arm_X	11711043	11711415
arm_X	11746028	11746283
arm_X	11755693	11756039
arm_X	11919369	11919532
arm_X	11920206	11920355
arm_X	12216812	12216871
arm_X	12408590	12409232
arm_X	12467166	12467418
arm_X	12489071	12489273
arm_X	12550474	12550690
arm_X	12553469	12553651
arm_X	12580914	12581096
arm_X	12581205	12581366
arm_X	12582558	12583008
arm_X	12585942	12586408
arm_X	12652238	12652492
arm_X	12670322	12670502
arm_X	12801552	12801862
arm_X	12985929	12986182
arm_X	13093222	13093339
arm_X	13223865	13223986
arm_X	13271908	13272231
arm_X	13274366	13274665
arm_X	13302940	13303394
arm_X	13351636	13351689
arm_X	13513847	13514294
arm_X	13605660	13605861
arm_X	13633982	13634139
arm_X	13635685	13635966
arm_X	13750188	13750737
arm_X	13761284	13761759
arm_X	13892681	13893411
arm_X	14120962	14121988
arm_X	14802721	14803084
arm_X	14827267	14827892
arm_X	14829168	14829453
arm_X	14844353	14844717
arm_X	14959952	14960022
arm_X	14967046	14967222
arm_X	14980858	14981090
arm_X	15204873	15205078
arm_X	15214996	15215395
arm_X	15341608	15342053
arm_X	15343340	15343518
arm_X	15360320	15360454
arm_X	15407594	15407695
arm_X	15483707	15483917
arm_X	15599913	15600128
arm_X	15600218	15601065
arm_X	15616735	15616860
arm_X	15618545	15619162
arm_X	15620024	15620180
arm_X	15624198	15624592
arm_X	15633969	15634252
arm_X	15660120	15660452
arm_X	15688057	15688223
arm_X	15718807	15719148
arm_X	15722117	15722336
arm_X	15723259	15723900
arm_X	15724656	15725852
arm_X	15742313	15742375
arm_X	15743922	15744161
arm_X	15755956	15756876
arm_X	15767495	15767650
arm_X	15881300	15881443
arm_X	15889393	15889553
arm_X	15973832	15974692
arm_X	16165477	16166263
arm_X	16178458	16178658
arm_X	16179088	16179168
arm_X	16186926	16187485
arm_X	16201197	16201572
arm_X	16230364	16230421
arm_X	16258292	16258571
arm_X	16293852	16294107
arm_X	16305653	16305795
arm_X	16311330	16311463
arm_X	16312767	16312948
arm_X	16333656	16334333
arm_X	16339572	16339872
arm_X	16442823	16442985
arm_X	16458761	16459047
arm_X	16487828	16487958
arm_X	16493921	16494242
arm_X	16521860	16522031
arm_X	16560429	16560741
arm_X	16598148	16598335
arm_X	16621448	16621815
arm_X	16678108	16678231
arm_X	16678831	16679004
arm_X	16683349	16683487
arm_X	16692343	16692440
arm_X	16856002	16856726
arm_X	16998727	16999017
arm_X	17038536	17039136
arm_X	17119826	17120174
arm_X	17181293	17181556
arm_X	17185289	17185638
arm_X	17466984	17467415
arm_X	17558165	17558326
arm_X	17561409	17561756
arm_X	17752094	17752395
arm_X	17972556	17973182
arm_X	17974559	17974871
arm_X	17986295	17986558
arm_X	18285303	18285535
arm_X	18374179	18374407
arm_X	18385522	18386015
arm_X	18406025	18406253
arm_X	18411849	18412046
arm_X	18549452	18550388
arm_X	18751172	18751383
arm_X	18802294	18802403
arm_X	18962305	18962910
arm_X	19099139	19099284
arm_X	19195368	19195618
arm_X	19400761	19401199
arm_X	19401710	19402146
arm_X	19492486	19493022
arm_X	19524780	19524895
arm_X	19529189	19529424
arm_X	19542717	19542962
arm_X	19577870	19578085
arm_X	19592062	19592249
arm_X	19593344	19593779
arm_X	19653014	19653293
arm_X	19796216	19796717
arm_X	19799771	19799830
arm_X	20061230	20061595
arm_X	20530853	20531394
arm_X	20806014	20806887
arm_X	20922711	20922799
arm_X	21163889	21164127
arm_X	21243177	21243309
arm_X	21245358	21245548
arm_X	21247152	21247688
arm_X	21252006	21252076
arm_X	21256801	21257297
arm_X	21258558	21258877
arm_X	21394772	21395150
arm_X	21474040	21474658
arm_X	21648575	21648972
arm_X	21879141	21879314
arm_X	21898300	21898368
arm_X	22381998	22382185
```
