## Supplementary material for "Diverse RNA interference strategies in early-branching metazoans": Drosophila_miRNA_clusters.bed

```
arm_2L	243051	243118	MinusCluster.930	1	-	arm_2L	243035	243141	dme-mir-965	106	-
arm_2L	857451	857619	PlusCluster.1056	1	+	arm_2L	857542	857632	dme-mir-375	90	+
arm_2L	3767620	3767689	PlusCluster.989	1	+	arm_2L	3767621	3767688	dme-mir-1004	67	+
arm_2L	4343404	4343757	PlusCluster.1086	1	+	arm_2L	4343696	4343756	dme-mir-1005	60	+
arm_2L	5640872	5641374	PlusCluster.13732	1	+	arm_2L	5640940	5641037	dme-mir-959	97	+
arm_2L	5640872	5641374	PlusCluster.13732	1	+	arm_2L	5641063	5641155	dme-mir-960	92	+
arm_2L	5640872	5641374	PlusCluster.13732	1	+	arm_2L	5641191	5641279	dme-mir-961	88	+
arm_2L	5640872	5641374	PlusCluster.13732	1	+	arm_2L	5641298	5641389	dme-mir-962	91	+
arm_2L	5642003	5642186	PlusCluster.1895	1	+	arm_2L	5641990	5642078	dme-mir-963	88	+
arm_2L	5642003	5642186	PlusCluster.1895	1	+	arm_2L	5642102	5642201	dme-mir-964	99	+
arm_2L	6045556	6045698	MinusCluster.4588	1	-	arm_2L	6045627	6045713	dme-mir-966	86	-
arm_2L	6902076	6902138	PlusCluster.1351	1	+	arm_2L	6902062	6902152	dme-mir-932	90	+
arm_2L	7425813	7426040	PlusCluster.2281	1	+	arm_2L	7425795	7425892	dme-mir-275	97	+
arm_2L	7425813	7426040	PlusCluster.2281	1	+	arm_2L	7425972	7426044	dme-mir-305	72	+
arm_2L	8258619	8258703	MinusCluster.17592	1	-	arm_2L	8258616	8258692	dme-mir-2b-1	76	-
arm_2L	11953423	11953489	MinusCluster.1771	1	-	arm_2L	11953410	11953503	dme-mir-263a	93	-
arm_2L	12460013	12460090	MinusCluster.1822	1	-	arm_2L	12460004	12460100	dme-mir-967	96	-
arm_2L	13747620	13747824	MinusCluster.1563	1	-	arm_2L	13747609	13747697	dme-mir-1002	88	-
arm_2L	13747620	13747824	MinusCluster.1563	1	-	arm_2L	13747748	13747839	dme-mir-968	91	-
arm_2L	16697935	16698005	PlusCluster.3874	1	+	arm_2L	16697924	16698015	dme-mir-9c	91	+
arm_2L	16698295	16698821	PlusCluster.6136	1	+	arm_2L	16698404	16698488	dme-mir-306	84	+
arm_2L	16698295	16698821	PlusCluster.6136	1	+	arm_2L	16698554	16698650	dme-mir-79	96	+
arm_2L	16698295	16698821	PlusCluster.6136	1	+	arm_2L	16698744	16698834	dme-mir-9b	90	+
arm_2L	17566390	17566449	PlusCluster.2120	1	+	arm_2L	17566370	17566469	dme-mir-124	99	+
arm_2L	18471178	18471505	PlusCluster.14912	1	+	arm_2L	18471434	18471533	dme-mir-100	99	+
arm_2L	18472021	18472104	PlusCluster.2980	1	+	arm_2L	18472034	18472111	dme-let-7	77	+
arm_2L	18472341	18472402	PlusCluster.4093	1	+	arm_2L	18472315	18472424	dme-mir-125	109	+
arm_2L	19569490	19569674	MinusCluster.16336	1	-	arm_2L	19569490	19569561	dme-mir-2a-2	71	-
arm_2L	19569852	19569966	MinusCluster.12914	1	-	arm_2L	19569897	19569972	dme-mir-2a-1	75	-
arm_2L	19570165	19570256	MinusCluster.4271	1	-	arm_2L	19570182	19570264	dme-mir-2b-2	82	-
arm_2L	20487323	20487518	PlusCluster.15959	1	+	arm_2L	20487441	20487531	dme-mir-1	90	+
arm_2L	20616634	20616696	PlusCluster.4476	1	+	arm_2L	20616617	20616714	dme-mir-133	97	+
arm_2R	3902769	3902832	PlusCluster.5511	1	+	arm_2R	3902754	3902848	dme-mir-4981	94	+
arm_2R	4332242	4332572	PlusCluster.5634	1	+	arm_2R	4332487	4332586	dme-mir-986	99	+
arm_2R	5441106	5441331	PlusCluster.3182	1	+	arm_2R	5441267	5441329	dme-mir-14	62	+
arm_2R	5508603	5508831	MinusCluster.5119	1	-	arm_2R	5508739	5508858	dme-mir-307b	119	+
arm_2R	5508603	5508831	MinusCluster.5119	1	-	arm_2R	5508756	5508843	dme-mir-307a	87	-
arm_2R	6772881	6773094	PlusCluster.4774	1	+	arm_2R	6773038	6773094	dme-mir-1008	56	+
arm_2R	8046236	8047025	MinusCluster.5715	1	-	arm_2R	8046377	8046475	dme-mir-988	98	-
arm_2R	8057570	8057735	MinusCluster.1804	1	-	arm_2R	8057658	8057749	dme-mir-281-2	91	-
arm_2R	8057930	8058081	MinusCluster.6394	1	-	arm_2R	8057878	8057967	dme-mir-281-1	89	-
arm_2R	9216923	9216985	MinusCluster.6676	1	-	arm_2R	9216907	9217006	dme-mir-184	99	-
arm_2R	10032868	10033013	MinusCluster.9330	1	-	arm_2R	10032856	10033029	dme-mir-989	173	-
arm_2R	10102808	10103616	MinusCluster.6935	1	-	arm_2R	10103307	10103369	dme-mir-308	62	-
arm_2R	10120633	10120692	MinusCluster.3687	1	-	arm_2R	10120635	10120692	dme-mir-1016	57	-
arm_2R	11544586	11544648	PlusCluster.5463	1	+	arm_2R	11544571	11544668	dme-mir-278	97	+
arm_2R	11833391	11833451	PlusCluster.7232	1	+	arm_2R	11833392	11833451	dme-mir-4919	59	+
arm_2R	11952773	11952834	MinusCluster.7399	1	-	arm_2R	11952759	11952849	dme-mir-137	90	-
arm_2R	12782738	12782800	MinusCluster.3965	1	-	arm_2R	12782728	12782813	dme-mir-990	85	-
arm_2R	13671307	13671378	MinusCluster.7816	1	-	arm_2R	13671300	13671391	dme-mir-31a	91	-
arm_2R	15548228	15549273	MinusCluster.9839	1	-	arm_2R	15548221	15548300	dme-mir-6-3	79	-
arm_2R	15548228	15549273	MinusCluster.9839	1	-	arm_2R	15548374	15548447	dme-mir-6-2	73	-
arm_2R	15548228	15549273	MinusCluster.9839	1	-	arm_2R	15548508	15548589	dme-mir-6-1	81	-
arm_2R	15548228	15549273	MinusCluster.9839	1	-	arm_2R	15548663	15548731	dme-mir-5	68	-
arm_2R	15548228	15549273	MinusCluster.9839	1	-	arm_2R	15548794	15548874	dme-mir-4	80	-
arm_2R	15548228	15549273	MinusCluster.9839	1	-	arm_2R	15548927	15549026	dme-mir-286	99	-
arm_2R	15548228	15549273	MinusCluster.9839	1	-	arm_2R	15549100	15549168	dme-mir-3	68	-
arm_2R	15548228	15549273	MinusCluster.9839	1	-	arm_2R	15549211	15549279	dme-mir-309	68	-
arm_2R	16471267	16471760	MinusCluster.8286	1	-	arm_2R	16471257	16471345	dme-mir-310	88	-
arm_2R	16471267	16471760	MinusCluster.8286	1	-	arm_2R	16471382	16471465	dme-mir-311	83	-
arm_2R	16471267	16471760	MinusCluster.8286	1	-	arm_2R	16471561	16471626	dme-mir-312	65	-
arm_2R	16471267	16471760	MinusCluster.8286	1	-	arm_2R	16471695	16471765	dme-mir-313	70	-
arm_2R	16472718	16472895	MinusCluster.8288	1	-	arm_2R	16472705	16472800	dme-mir-991	95	-
arm_2R	16472718	16472895	MinusCluster.8288	1	-	arm_2R	16472819	16472910	dme-mir-992	91	-
arm_2R	16493566	16493647	PlusCluster.6036	1	+	arm_2R	16493572	16493659	dme-mir-7	87	+
arm_2R	19880575	19880782	MinusCluster.4552	1	-	arm_2R	19880577	19880637	dme-mir-1009	60	-
arm_3L	3250980	3251103	PlusCluster.7376	1	+	arm_3L	3251022	3251118	dme-mir-282	96	+
arm_3L	3299071	3299133	PlusCluster.10056	1	+	arm_3L	3299055	3299151	dme-mir-955	96	+
arm_3L	10312906	10312968	PlusCluster.24006	1	+	arm_3L	10312885	10312983	dme-mir-276b	98	+
arm_3L	10358249	10358403	PlusCluster.13736	1	+	arm_3L	10358328	10358425	dme-mir-276a	97	+
arm_3L	11766110	11766225	PlusCluster.11514	1	+	arm_3L	11766112	11766201	dme-mir-314	89	+
arm_3L	11766834	11766968	MinusCluster.12816	1	-	arm_3L	11766831	11766978	dme-mir-956	147	-
arm_3L	15836519	15836580	MinusCluster.12248	1	-	arm_3L	15836506	15836595	dme-mir-263b	89	-
arm_3L	17307968	17308185	PlusCluster.28754	1	+	arm_3L	17308106	17308205	dme-mir-219	99	+
arm_3L	19558239	19558301	PlusCluster.6252	1	+	arm_3L	19558231	19558308	dme-mir-9a	77	+
arm_3L	19790460	19791297	PlusCluster.12771	1	+	arm_3L	19791061	19791159	dme-mir-33	98	+
arm_3L	21567129	21567209	PlusCluster.13233	1	+	arm_3L	21567114	21567221	dme-mir-193	107	+
arm_3L	21661826	21661887	MinusCluster.14190	1	-	arm_3L	21661814	21661902	dme-mir-316	88	-
arm_3L	22511308	22511398	MinusCluster.6517	1	-	arm_3L	22511296	22511391	dme-mir-957	95	-
arm_3L	22662400	22662611	MinusCluster.13598	1	-	arm_3L	22662389	22662480	dme-mir-958	91	-
arm_3R	121083	121164	PlusCluster.13597	1	+	arm_3R	121091	121178	dme-mir-929	87	+
arm_3R	5916841	5916927	PlusCluster.7214	1	+	arm_3R	5916848	5916939	dme-mir-317	91	+
arm_3R	5926672	5926748	PlusCluster.7219	1	+	arm_3R	5926658	5926756	dme-mir-34	98	+
arm_3R	6233868	6234088	PlusCluster.15520	1	+	arm_3R	6233859	6233949	dme-mir-994	90	+
arm_3R	6233868	6234088	PlusCluster.15520	1	+	arm_3R	6234024	6234091	dme-mir-318	67	+
arm_3R	8377167	8377348	MinusCluster.12155	1	-	arm_3R	8377237	8377336	dme-mir-284	99	-
arm_3R	9289949	9290018	MinusCluster.15779	1	-	arm_3R	9289941	9290033	dme-mir-252	92	-
arm_3R	11243131	11243548	MinusCluster.28429	1	-	arm_3R	11243130	11243197	dme-mir-13b-1	67	-
arm_3R	11243131	11243548	MinusCluster.28429	1	-	arm_3R	11243264	11243338	dme-mir-13a	74	-
arm_3R	11243131	11243548	MinusCluster.28429	1	-	arm_3R	11243466	11243567	dme-mir-2c	101	-
arm_3R	11661808	11662526	MinusCluster.15215	1	-	arm_3R	11662009	11662076	dme-mir-4911	67	-
arm_3R	12444492	12444581	PlusCluster.15874	1	+	arm_3R	12444488	12444604	dme-mir-2494	116	+
arm_3R	12681999	12682059	PlusMinusCluster.8105	1	+	arm_3R	12681997	12682064	dme-mir-iab-8	67	-
arm_3R	12681999	12682059	PlusMinusCluster.8105	1	+	arm_3R	12681997	12682064	dme-mir-iab-4	67	+
arm_3R	15152700	15152862	MinusCluster.16959	1	-	arm_3R	15152676	15152890	dme-mir-997	214	-
arm_3R	16561553	16561719	PlusCluster.12316	1	+	arm_3R	16561645	16561734	dme-mir-995	89	+
arm_3R	17142457	17142563	PlusCluster.8046	1	+	arm_3R	17142438	17142587	dme-mir-4951	149	+
arm_3R	17447622	17447720	MinusCluster.17311	1	-	arm_3R	17447601	17447743	dme-mir-998	142	-
arm_3R	17448200	17448303	MinusCluster.8169	1	-	arm_3R	17448219	17448293	dme-mir-11	74	-
arm_3R	17623847	17624030	MinusCluster.16361	1	-	arm_3R	17623949	17624053	dme-mir-999	104	-
arm_3R	18118600	18118671	PlusCluster.6696	1	+	arm_3R	18118601	18118671	dme-mir-1010	70	+
arm_3R	20164953	20165018	PlusCluster.17303	1	+	arm_3R	20164954	20165017	dme-mir-1015	63	+
arm_3R	20314333	20314403	PlusCluster.8324	1	+	arm_3R	20314334	20314404	dme-mir-1017	70	+
arm_3R	20484223	20484382	PlusCluster.15644	1	+	arm_3R	20484327	20484382	dme-mir-1003	55	+
arm_3R	21414599	21414666	MinusCluster.18333	1	-	arm_3R	21414581	21414680	dme-mir-1000	99	-
arm_3R	21472243	21472303	PlusCluster.17599	1	+	arm_3R	21472228	21472322	dme-mir-92a	94	+
arm_3R	21477136	21477202	PlusCluster.8443	1	+	arm_3R	21477120	21477219	dme-mir-92b	99	+
arm_3R	22686623	22687129	MinusCluster.18480	1	-	arm_3R	22687071	22687129	dme-mir-1012	58	-
arm_3R	23468201	23468262	MinusCluster.18673	1	-	arm_3R	23468188	23468277	dme-mir-1001	89	-
arm_3R	25041327	25041395	PlusCluster.18182	1	+	arm_3R	25041307	25041406	dme-mir-279	99	+
arm_3R	25042921	25042990	PlusCluster.18184	1	+	arm_3R	25042906	25043002	dme-mir-996	96	+
arm_3R	26617237	26618182	MinusCluster.19123	1	-	arm_3R	26617358	26617418	dme-mir-1013	60	-
arm_3R	27045013	27045075	MinusCluster.8945	1	-	arm_3R	27044996	27045094	dme-mir-4949	98	-
arm_3R	27579084	27579348	MinusCluster.19285	1	-	arm_3R	27579246	27579313	dme-mir-1014	67	-
arm_4	646767	646827	PlusCluster.18904	1	+	arm_4	646752	646838	dme-mir-954	86	+
arm_X	174219	174287	MinusCluster.9210	1	-	arm_X	174205	174302	dme-mir-980	97	-
arm_X	1682907	1682972	MinusCluster.9323	1	-	arm_X	1682894	1682990	dme-mir-981	96	-
arm_X	2438720	2438818	MinusCluster.20236	1	-	arm_X	2438773	2438941	dme-mir-4955	168	-
arm_X	4259854	4259916	MinusCluster.20396	1	-	arm_X	4259839	4259931	dme-mir-982	92	-
arm_X	4260215	4260274	MinusCluster.20397	1	-	arm_X	4260212	4260281	dme-mir-303	69	-
arm_X	4262283	4262754	MinusCluster.45529	1	-	arm_X	4262342	4262432	dme-mir-983-1	90	-
arm_X	4262283	4262754	MinusCluster.45529	1	-	arm_X	4262516	4262614	dme-mir-983-2	98	-
arm_X	4262283	4262754	MinusCluster.45529	1	-	arm_X	4262679	4262768	dme-mir-984	89	-
arm_X	8887349	8887451	MinusCluster.5661	1	-	arm_X	8887338	8887464	dme-mir-31b	126	-
arm_X	8984538	8986801	PlusCluster.42337	1	+	arm_X	8985263	8985332	dme-mir-13b-2	69	+
arm_X	12530286	12530450	PlusCluster.21040	1	+	arm_X	12530369	12530463	dme-mir-970	94	+
arm_X	15402983	15403057	PlusCluster.20125	1	+	arm_X	15402992	15403079	dme-mir-304	87	+
arm_X	15403489	15403575	PlusCluster.21781	1	+	arm_X	15403506	15403579	dme-mir-12	73	+
arm_X	15859993	15860058	MinusCluster.10511	1	-	arm_X	15859980	15860071	dme-mir-927	91	-
arm_X	18022266	18022326	PlusCluster.22341	1	+	arm_X	18022252	18022351	dme-mir-210	99	+
arm_X	19445203	19445411	PlusCluster.22570	1	+	arm_X	19445185	19445275	dme-mir-972	90	+
arm_X	19445578	19445796	PlusCluster.22571	1	+	arm_X	19445561	19445661	dme-mir-973	100	+
arm_X	19445578	19445796	PlusCluster.22571	1	+	arm_X	19445711	19445811	dme-mir-974	100	+
arm_X	19452432	19452484	PlusCluster.48871	2	+	arm_X	19452403	19452529	dme-mir-4966	126	+
arm_X	19452661	19452823	PlusCluster.14668	1	+	arm_X	19452786	19452876	dme-mir-975	90	+
arm_X	19452661	19453142	PlusCluster.48872	1	+	arm_X	19452928	19453024	dme-mir-976	96	+
arm_X	19452661	19453142	PlusCluster.48872	1	+	arm_X	19453055	19453153	dme-mir-977	98	+
arm_X	19455283	19455346	PlusCluster.22574	1	+	arm_X	19455269	19455360	dme-mir-978	91	+
arm_X	21167149	21167672	MinusCluster.17855	1	-	arm_X	21167412	21167476	dme-mir-1007	64	-
```
