## Supplementary material for "Diverse RNA interference strategies in early-branching metazoans": Drosophila_piRNAs_overlapping_ref.bed

```
chr2L	311	437
chr2L	769	895
chr2L	1227	1353
chr2L	1685	1811
chr2L	2143	2269
chr2L	2601	2727
chr2L	3059	3185
chr2L	3517	3643
chr2L	3975	4101
chr2L	4433	4559
chr2L	4891	5155
chr2L	5314	5894
chr2L	9858	11281
chr2L	47520	52203
chr2L	64363	64892
chr2L	75251	76142
chr2L	322769	323094
chr2L	347967	348107
chr2L	348331	355135
chr2L	359621	359958
chr2L	360153	360628
chr2L	361694	362384
chr2L	362397	362733
chr2L	362920	363083
chr2L	363977	364450
chr2L	364463	364799
chr2L	364812	365855
chr2L	771373	771847
chr2L	772041	772177
chr2L	783301	783462
chr2L	783649	783810
chr2L	783997	784154
chr2L	977294	977492
chr2L	1005258	1005456
chr2L	1220415	1227217
chr2L	1227425	1227565
chr2L	1301813	1302246
chr2L	1571338	1571446
chr2L	1679266	1686064
chr2L	1686275	1686412
chr2L	1711327	1711680
chr2L	1801173	1804712
chr2L	1804861	1806795
chr2L	1938089	1938161
chr2L	2031689	2031770
chr2L	2112675	2119447
chr2L	2216652	2216917
chr2L	2294352	2298986
chr2L	2493989	2494337
chr2L	2566008	2571209
chr2L	2661261	2663016
chr2L	2773068	2778781
chr2L	2868945	2869135
chr2L	2875472	2875724
chr2L	2933355	2935420
chr2L	3027626	3027954
chr2L	3073343	3077975
chr2L	3169580	3169682
chr2L	3172984	3173085
chr2L	3203485	3204076
chr2L	3205032	3205424
chr2L	3205655	3206015
chr2L	3208095	3208384
chr2L	3251563	3259034
chr2L	3388721	3388830
chr2L	3466905	3467026
chr2L	3650099	3654731
chr2L	4066112	4068925
chr2L	4181324	4183897
chr2L	4602575	4603041
chr2L	4603997	4604389
chr2L	4604620	4604980
chr2L	4607060	4607349
chr2L	4662387	4669081
chr2L	4918548	4923231
chr2L	4953634	4953743
chr2L	5031588	5031712
chr2L	5097058	5097220
chr2L	5520266	5520534
chr2L	6363208	6366071
chr2L	6876839	6882954
chr2L	6991496	6997218
chr2L	6997944	6998551
chr2L	7232925	7233013
chr2L	7406026	7406173
chr2L	7425741	7426039
chr2L	7548133	7550510
chr2L	7694444	7694740
chr2L	7792629	7792860
chr2L	7872843	7872922
chr2L	7959164	7960445
chr2L	7977549	7983658
chr2L	8013925	8018558
chr2L	8077952	8078138
chr2L	8258619	8258703
chr2L	8427322	8427893
chr2L	8594746	8601100
chr2L	8723190	8724551
chr2L	8724704	8728842
chr2L	8729013	8729783
chr2L	8729821	8731444
chr2L	9339527	9339786
chr2L	9393887	9396455
chr2L	9491603	9491853
chr2L	9574865	9574987
chr2L	9903440	9903650
chr2L	9950431	9950504
chr2L	9973785	9974384
chr2L	9975112	9980832
chr2L	10138222	10143400
chr2L	10151221	10151654
chr2L	10156375	10156598
chr2L	10156753	10163610
chr2L	10214260	10214537
chr2L	10240883	10241523
chr2L	10285308	10285402
chr2L	10593404	10599992
chr2L	10746835	10747012
chr2L	10847605	10847969
chr2L	10862912	10864435
chr2L	10877013	10883202
chr2L	11315301	11317740
chr2L	11540661	11541200
chr2L	11541899	11547982
chr2L	11563947	11568580
chr2L	11614160	11614913
chr2L	11615144	11615195
chr2L	11713793	11720597
chr2L	11720805	11720945
chr2L	11897167	11900015
chr2L	11953423	11953486
chr2L	12067800	12073985
chr2L	12432799	12432892
chr2L	12558384	12564112
chr2L	12564841	12565441
chr2L	12728982	12729091
chr2L	12731223	12731505
chr2L	12732580	12732649
chr2L	12733604	12733704
chr2L	12782538	12783112
chr2L	12783243	12783928
chr2L	12784082	12788586
chr2L	12793769	12793877
chr2L	12861756	12862650
chr2L	12894079	12894973
chr2L	12934279	12941082
chr2L	13036300	13036467
chr2L	13198749	13198995
chr2L	13242072	13242927
chr2L	13450198	13450772
chr2L	13450903	13451588
chr2L	13451742	13456236
chr2L	13481832	13482040
chr2L	13522338	13523160
chr2L	13524538	13526848
chr2L	13526910	13527511
chr2L	13560612	13560758
chr2L	13562993	13563101
chr2L	13599243	13600324
chr2L	14466400	14466451
chr2L	14466563	14467179
chr2L	14467657	14467873
chr2L	14518088	14518171
chr2L	14518305	14518381
chr2L	14518618	14518695
chr2L	14530497	14530620
chr2L	14530850	14530928
chr2L	14804190	14808822
chr2L	14984773	14991467
chr2L	15072821	15073660
chr2L	15446337	15453142
chr2L	15453350	15453518
chr2L	15586880	15593065
chr2L	15653669	15654563
chr2L	15684440	15687081
chr2L	15687266	15688160
chr2L	15719437	15722078
chr2L	15722263	15723211
chr2L	15723241	15725345
chr2L	15725499	15726184
chr2L	15726315	15726889
chr2L	15826920	15829254
chr2L	15839008	15839902
chr2L	15956085	15956979
chr2L	16141313	16146240
chr2L	16154185	16160370
chr2L	16280886	16281095
chr2L	16512022	16512621
chr2L	16513345	16519169
chr2L	16882895	16882985
chr2L	17144892	17151670
chr2L	17167686	17167795
chr2L	17199724	17200618
chr2L	17275371	17275479
chr2L	17277714	17277860
chr2L	17687733	17687797
chr2L	17690032	17690140
chr2L	17727907	17728801
chr2L	17820098	17824992
chr2L	17912013	17914079
chr2L	17952511	17953405
chr2L	17974037	17974590
chr2L	18858191	18858445
chr2L	19129382	19129456
chr2L	19147840	19154008
chr2L	19172142	19172334
chr2L	19347719	19354580
chr2L	19354735	19354930
chr2L	19399659	19400144
chr2L	19570164	19570286
chr2L	19620157	19620734
chr2L	19658187	19664963
chr2L	19737288	19738475
chr2L	19738830	19740114
chr2L	19762869	19762923
chr2L	19818200	19818450
chr2L	20005932	20010874
chr2L	20104651	20113138
chr2L	20113332	20114333
chr2L	20114699	20116059
chr2L	20116270	20116630
chr2L	20116892	20117208
chr2L	20118056	20118257
chr2L	20118906	20119154
chr2L	20148480	20155176
chr2L	20155904	20156780
chr2L	20157508	20158384
chr2L	20159112	20164122
chr2L	20164340	20171803
chr2L	20172028	20172552
chr2L	20172762	20173967
chr2L	20174820	20175283
chr2L	20175522	20177944
chr2L	20178159	20180038
chr2L	20180196	20182393
chr2L	20182573	20184860
chr2L	20185075	20186954
chr2L	20187112	20189309
chr2L	20189489	20191776
chr2L	20191991	20193870
chr2L	20194028	20196225
chr2L	20196405	20199588
chr2L	20199773	20203887
chr2L	20204026	20205101
chr2L	20205165	20213335
chr2L	20213507	20223098
chr2L	20272170	20272718
chr2L	20273038	20277669
chr2L	20277956	20280755
chr2L	20280904	20282818
chr2L	20303214	20303382
chr2L	20303590	20310394
chr2L	20372350	20372459
chr2L	20407870	20412822
chr2L	20568749	20569039
chr2L	20576505	20583309
chr2L	20583517	20583657
chr2L	20635571	20635678
chr2L	20740305	20741684
chr2L	20741837	20745268
chr2L	20745439	20746209
chr2L	20746247	20748074
chr2L	20765817	20765988
chr2L	20891949	20896632
chr2L	20902147	20902461
chr2L	20976722	20981429
chr2L	21041234	21042760
chr2L	21042798	21043568
chr2L	21043759	21047877
chr2L	21048223	21049390
chr2L	21104119	21104287
chr2L	21268745	21269513
chr2L	21269675	21270407
chr2L	21270606	21270751
chr2L	21318198	21318534
chr2L	21337939	21338309
chr2L	21347836	21354644
chr2L	21354852	21355020
chr2L	21359778	21359912
chr2L	21394697	21395069
chr2L	21395190	21395294
chr2L	21395469	21395614
chr2L	21397675	21398322
chr2L	21399017	21399815
chr2L	21401598	21401749
chr2L	21402673	21403114
chr2L	21405731	21406031
chr2L	21406564	21407294
chr2L	21407637	21408547
chr2L	21408697	21413304
chr2L	21413704	21415450
chr2L	21415612	21416055
chr2L	21423202	21423762
chr2L	21437449	21437863
chr2L	21456551	21456965
chr2L	21461611	21462025
chr2L	21466654	21467068
chr2L	21471697	21472111
chr2L	21476740	21477154
chr2L	21481783	21482197
chr2L	21538995	21540964
chr2L	21543006	21544909
chr2L	21545969	21552692
chr2L	21552834	21554849
chr2L	21555028	21556039
chr2L	21560594	21560757
chr2L	21561532	21562977
chr2L	21571920	21572285
chr2L	21577877	21578040
chr2L	21582298	21582547
chr2L	21584056	21584226
chr2L	21592208	21592404
chr2L	21593420	21595313
chr2L	21609473	21609723
chr2L	21609908	21610344
chr2L	21611005	21611258
chr2L	21650636	21651375
chr2L	21653265	21654695
chr2L	21654922	21655004
chr2L	21655064	21656457
chr2L	21691879	21698290
chr2L	21741140	21741704
chr2L	21927908	21928021
chr2L	21930007	21930191
chr2L	22113151	22114117
chr2L	22118338	22118519
chr2L	22149911	22150439
chr2L	22171266	22172074
chr2L	22180595	22180995
chr2L	22201663	22206294
chr2L	22216170	22216540
chr2L	22218902	22220164
chr2L	22220734	22220905
chr2L	22223476	22223703
chr2L	22224800	22225016
chr2L	22225735	22225952
chr2L	22227489	22227776
chr2L	22229178	22231451
chr2L	22231605	22234277
chr2L	22234772	22236868
chr2L	22253342	22253784
chr2L	22255500	22255664
chr2L	22258013	22258185
chr2L	22258690	22260730
chr2L	22262250	22263130
chr2L	22263853	22265460
chr2L	22266201	22266734
chr2L	22267455	22267930
chr2L	22268022	22268963
chr2L	22269482	22270644
chr2L	22270844	22271042
chr2L	22271235	22272982
chr2L	22273266	22275284
chr2L	22276092	22276632
chr2L	22281421	22281496
chr2L	22281919	22282736
chr2L	22283463	22289458
chr2L	22289685	22290100
chr2L	22298513	22299071
chr2L	22300327	22300429
chr2L	22300522	22302434
chr2L	22302782	22304637
chr2L	22322881	22323265
chr2L	22328128	22328459
chr2L	22329297	22334334
chr2L	22346387	22347985
chr2L	22359424	22359762
chr2L	22370593	22374029
chr2L	22374376	22375005
chr2L	22375261	22375816
chr2L	22376153	22376301
chr2L	22376612	22377029
chr2L	22378507	22378629
chr2L	22379120	22379222
chr2L	22381343	22384112
chr2L	22384289	22384391
chr2L	22386513	22391309
chr2L	22392059	22393280
chr2L	22393449	22396335
chr2L	22396519	22400807
chr2L	22401064	22404621
chr2L	22406089	22406239
chr2L	22406418	22415840
chr2L	22441623	22442041
chr2L	22444904	22445348
chr2L	22446646	22450471
chr2L	22468745	22469920
chr2L	22474982	22476430
chr2L	22484601	22484919
chr2L	22485676	22488218
chr2L	22488358	22492752
chr2L	22493934	22496059
chr2L	22507736	22513379
chr2L	22515966	22521040
chr2L	22521499	22521996
chr2L	22524607	22524672
chr2L	22525297	22525846
chr2L	22526491	22526985
chr2L	22527084	22527855
chr2L	22528021	22528352
chr2L	22528465	22528851
chr2L	22529365	22529746
chr2L	22530015	22531027
chr2L	22531180	22531671
chr2L	22531766	22532989
chr2L	22538708	22539715
chr2L	22539899	22552828
chr2L	22556243	22556668
chr2L	22556846	22557998
chr2L	22558281	22558469
chr2L	22572689	22572835
chr2L	22574079	22574201
chr2L	22579720	22579873
chr2L	22596899	22597982
chr2L	22601614	22602192
chr2L	22602266	22603648
chr2L	22603769	22603967
chr2L	22614738	22615025
chr2L	22625351	22626752
chr2L	22626883	22628622
chr2L	22631888	22634274
chr2L	22634352	22635916
chr2L	22638121	22638767
chr2L	22654716	22654968
chr2L	22657732	22658911
chr2L	22659102	22666568
chr2L	22669432	22670880
chr2L	22677095	22677692
chr2L	22679653	22680018
chr2L	22686020	22686521
chr2L	22689283	22689605
chr2L	22693949	22696585
chr2L	22699131	22700165
chr2L	22700328	22701235
chr2L	22713888	22717484
chr2L	22718689	22718974
chr2L	22719368	22719580
chr2L	22720095	22721503
chr2L	22725534	22729145
chr2L	22729374	22730282
chr2L	22730831	22732196
chr2L	22733796	22733865
chr2L	22743224	22743655
chr2L	22743916	22744134
chr2L	22744286	22744916
chr2L	22749876	22752343
chr2L	22753108	22756216
chr2L	22756732	22758140
chr2L	22761075	22761811
chr2L	22764611	22765347
chr2L	22768275	22769683
chr2L	22770780	22771065
chr2L	22775393	22776801
chr2L	22777898	22778183
chr2L	22780642	22780745
chr2L	22783487	22784219
chr2L	22784372	22785889
chr2L	22786755	22803869
chr2L	22804841	22805432
chr2L	22805900	22806213
chr2L	22807971	22808573
chr2L	22808862	22809154
chr2L	22809551	22809686
chr2L	22809857	22810050
chr2L	22810909	22811073
chr2L	22812963	22813398
chr2L	22818770	22818937
chr2L	22838665	22839397
chr2L	22839550	22841066
chr2L	22853057	22853670
chr2L	22853685	22855077
chr2L	22855199	22855373
chr2L	22858644	22858897
chr2L	22860165	22860361
chr2L	22861792	22862071
chr2L	22870777	22871035
chr2L	22871272	22872083
chr2L	22881090	22881271
chr2L	22886770	22887005
chr2L	22902261	22902397
chr2L	22911521	22911743
chr2L	22914817	22915037
chr2L	22931458	22931685
chr2L	22931886	22932067
chr2L	22932653	22932936
chr2L	22934885	22939508
chr2L	22940119	22940761
chr2L	22941899	22942397
chr2L	22946242	22948990
chr2L	22950525	22950907
chr2L	22951101	22953866
chr2L	22954146	22957609
chr2L	22962971	22963615
chr2L	22967052	22967723
chr2L	22968457	22968952
chr2L	22971059	22971457
chr2L	22971598	22973586
chr2L	22977251	22978044
chr2L	22978146	22979523
chr2L	22979669	22982837
chr2L	22983356	22985233
chr2L	22985700	22985800
chr2L	22986260	22986556
chr2L	22986578	22986819
chr2L	22987397	22988240
chr2L	22988475	22990900
chr2L	22992148	22992695
chr2L	22994347	22995069
chr2L	22995176	22997098
chr2L	22997154	22997600
chr2L	22997839	22998888
chr2L	23000144	23001216
chr2L	23001664	23001985
chr2L	23002146	23004459
chr2L	23004690	23010034
chr2L	23010141	23011277
chr2LHet	26	778
chr2LHet	1290	1430
chr2LHet	2316	3460
chr2LHet	3625	3989
chr2LHet	4502	4644
chr2LHet	5530	6992
chr2LHet	7505	7645
chr2LHet	8532	10203
chr2LHet	10717	10859
chr2LHet	11338	12299
chr2LHet	16865	18362
chr2LHet	18876	19017
chr2LHet	30399	30740
chr2LHet	34008	34284
chr2LHet	37714	38075
chr2LHet	40240	43751
chr2LHet	44002	47158
chr2LHet	48685	49050
chr2LHet	49124	51977
chr2LHet	52554	52923
chr2LHet	53087	53777
chr2LHet	53992	54298
chr2LHet	55028	55596
chr2LHet	55672	56554
chr2LHet	56926	57434
chr2LHet	57966	58633
chr2LHet	58839	59717
chr2LHet	60188	60704
chr2LHet	61476	61601
chr2LHet	120630	121169
chr2LHet	123001	127727
chr2LHet	129502	129997
chr2LHet	130057	130807
chr2LHet	131150	132596
chr2LHet	134791	134982
chr2LHet	135561	136455
chr2LHet	141718	144491
chr2LHet	149204	151106
chr2LHet	155732	157893
chr2LHet	158159	164824
chr2LHet	165156	165500
chr2LHet	168847	169062
chr2LHet	171679	172702
chr2LHet	176282	178655
chr2LHet	178920	179433
chr2LHet	181421	181615
chr2LHet	183368	183419
chr2LHet	184514	184795
chr2LHet	184934	185865
chr2LHet	186785	187393
chr2LHet	194973	195191
chr2LHet	195929	196264
chr2LHet	197120	197940
chr2LHet	198374	203125
chr2LHet	206006	206278
chr2LHet	207121	207278
chr2LHet	210882	210982
chr2LHet	211937	212006
chr2LHet	213082	213364
chr2LHet	213909	214672
chr2LHet	232405	236176
chr2LHet	236300	236951
chr2LHet	237724	242995
chr2LHet	247117	248155
chr2LHet	251846	252214
chr2LHet	252528	255361
chr2LHet	258602	258796
chr2LHet	259116	259232
chr2LHet	261750	261912
chr2LHet	271357	271870
chr2LHet	272135	272435
chr2LHet	279181	279552
chr2LHet	280299	281221
chr2LHet	282330	283809
chr2LHet	287834	288127
chr2LHet	288978	290872
chr2LHet	291026	291304
chr2LHet	291422	295809
chr2LHet	295906	297534
chr2LHet	297657	298028
chr2LHet	299325	300459
chr2LHet	300659	302409
chr2LHet	303104	304877
chr2LHet	305512	306024
chr2LHet	306207	306479
chr2LHet	307199	307950
chr2LHet	308035	322981
chr2LHet	323275	323477
chr2LHet	326596	327083
chr2LHet	327674	330692
chr2LHet	330846	331581
chr2LHet	332165	337610
chr2LHet	337784	338577
chr2LHet	338749	338897
chr2LHet	339145	341993
chr2LHet	342113	345502
chr2LHet	345710	346360
chr2LHet	346953	347650
chr2LHet	349098	349262
chr2LHet	349706	350012
chr2LHet	350999	351305
chr2LHet	351937	352194
chr2LHet	352537	352720
chr2LHet	352872	353968
chr2LHet	354297	354491
chr2LHet	355091	355823
chr2LHet	355983	357990
chr2LHet	358360	358925
chr2LHet	359296	359457
chr2LHet	359620	360613
chr2LHet	360702	367006
chr2R	4786	9419
chr2R	10826	11201
chr2R	11410	12123
chr2R	12531	16696
chr2R	17284	17652
chr2R	29513	31084
chr2R	31328	35150
chr2R	35394	38091
chr2R	40082	40752
chr2R	46015	46265
chr2R	52556	53422
chr2R	55257	55620
chr2R	55888	56259
chr2R	58323	60285
chr2R	62170	62367
chr2R	63280	63478
chr2R	63691	63879
chr2R	64503	64673
chr2R	64876	65552
chr2R	66174	67134
chr2R	68028	68700
chr2R	68860	69391
chr2R	69575	69902
chr2R	70145	70596
chr2R	70882	71991
chr2R	77594	77806
chr2R	78099	78353
chr2R	81318	81517
chr2R	83018	83625
chr2R	84756	84941
chr2R	86086	86340
chr2R	86690	86788
chr2R	91377	91835
chr2R	92041	92458
chr2R	94198	94645
chr2R	98919	99218
chr2R	101759	108233
chr2R	108361	108573
chr2R	108636	109831
chr2R	109985	110670
chr2R	110845	111460
chr2R	112023	112090
chr2R	112540	118712
chr2R	118880	119343
chr2R	119786	119847
chr2R	131897	147240
chr2R	147927	149622
chr2R	150385	150748
chr2R	151016	151387
chr2R	152937	153018
chr2R	153243	154547
chr2R	158706	158874
chr2R	161184	161412
chr2R	161960	162947
chr2R	163361	163812
chr2R	166621	167342
chr2R	168369	168595
chr2R	169578	169779
chr2R	170327	171314
chr2R	171716	172737
chr2R	172933	173330
chr2R	175382	175520
chr2R	175680	176077
chr2R	176683	177767
chr2R	177979	181077
chr2R	181155	181358
chr2R	181726	181987
chr2R	182123	182857
chr2R	183620	185249
chr2R	186266	187807
chr2R	188365	188956
chr2R	189912	190304
chr2R	190543	190895
chr2R	192975	193264
chr2R	199410	200246
chr2R	201329	202012
chr2R	202083	208637
chr2R	210912	211046
chr2R	218407	218553
chr2R	220788	220896
chr2R	223036	223660
chr2R	233133	233662
chr2R	234370	234485
chr2R	236708	236831
chr2R	243665	243976
chr2R	247750	248061
chr2R	251565	253977
chr2R	257139	261963
chr2R	268708	269560
chr2R	271137	271497
chr2R	271728	272120
chr2R	273076	273667
chr2R	278843	279041
chr2R	279367	279646
chr2R	285326	286101
chr2R	286261	287348
chr2R	288182	288492
chr2R	289592	289961
chr2R	290490	291701
chr2R	291879	292134
chr2R	300202	301517
chr2R	301995	312400
chr2R	321921	322145
chr2R	323796	324491
chr2R	330841	330912
chr2R	331063	331374
chr2R	337411	337569
chr2R	337800	338031
chr2R	338460	342440
chr2R	349580	350303
chr2R	351956	352180
chr2R	356669	357847
chr2R	359539	359958
chr2R	360545	361436
chr2R	361631	362395
chr2R	362824	363868
chr2R	364027	364657
chr2R	365365	365952
chr2R	369884	370348
chr2R	379336	379769
chr2R	384027	384460
chr2R	391422	391822
chr2R	391866	393870
chr2R	400151	401127
chr2R	410510	411000
chr2R	411177	413034
chr2R	413849	414141
chr2R	414420	420121
chr2R	420288	421263
chr2R	422060	422469
chr2R	426347	426952
chr2R	427165	427969
chr2R	428151	428509
chr2R	440388	441566
chr2R	442161	444802
chr2R	456118	458030
chr2R	458233	458409
chr2R	459345	463300
chr2R	464786	465352
chr2R	474194	475513
chr2R	477797	478491
chr2R	478589	479459
chr2R	479505	479573
chr2R	509757	510381
chr2R	511083	511458
chr2R	512261	514023
chr2R	516032	516207
chr2R	516385	516755
chr2R	516972	517303
chr2R	517522	520087
chr2R	523409	523874
chr2R	524062	524375
chr2R	525044	525411
chr2R	525478	525606
chr2R	529412	530184
chr2R	530523	534016
chr2R	534848	535465
chr2R	535661	536873
chr2R	537915	538024
chr2R	538827	538895
chr2R	539103	539827
chr2R	539925	540695
chr2R	542907	543176
chr2R	543648	543836
chr2R	546917	549216
chr2R	556355	557125
chr2R	557197	557768
chr2R	565061	565384
chr2R	565586	565911
chr2R	568163	570122
chr2R	570275	571341
chr2R	571482	572064
chr2R	572156	572484
chr2R	572810	573413
chr2R	576269	576761
chr2R	620427	623607
chr2R	624764	625946
chr2R	628221	628941
chr2R	629138	629543
chr2R	629716	630026
chr2R	630196	630657
chr2R	638873	639013
chr2R	648045	648483
chr2R	649509	651240
chr2R	651616	652093
chr2R	652932	662136
chr2R	662962	663627
chr2R	665219	665590
chr2R	665910	666093
chr2R	667094	667744
chr2R	679760	681800
chr2R	683350	684104
chr2R	692719	701724
chr2R	717369	718084
chr2R	718255	719010
chr2R	721080	721432
chr2R	721570	724225
chr2R	726374	727897
chr2R	728821	736080
chr2R	743159	745316
chr2R	745455	745944
chr2R	746142	747525
chr2R	747693	749792
chr2R	750007	756706
chr2R	758271	758801
chr2R	759184	762546
chr2R	763751	764653
chr2R	768766	773874
chr2R	778020	778796
chr2R	780830	781171
chr2R	781618	781868
chr2R	782795	782927
chr2R	791117	791579
chr2R	798586	800286
chr2R	805544	805987
chr2R	806131	811130
chr2R	812779	812976
chr2R	815810	816180
chr2R	821832	822244
chr2R	822661	823134
chr2R	823799	823978
chr2R	838566	838737
chr2R	839356	840592
chr2R	840816	840873
chr2R	844818	845286
chr2R	845391	845742
chr2R	846474	846929
chr2R	848725	851255
chr2R	859432	859866
chr2R	868813	870379
chr2R	870564	871827
chr2R	872001	872640
chr2R	874233	874361
chr2R	875230	875498
chr2R	875776	875999
chr2R	877664	881279
chr2R	881654	881716
chr2R	881968	882543
chr2R	885719	886355
chr2R	891037	891440
chr2R	893473	894109
chr2R	898309	898476
chr2R	899541	899721
chr2R	899969	900353
chr2R	900513	900811
chr2R	902235	902314
chr2R	902597	902685
chr2R	903517	903712
chr2R	903780	903862
chr2R	906356	906478
chr2R	907363	907666
chr2R	913135	913312
chr2R	921915	923133
chr2R	924308	924452
chr2R	928248	928652
chr2R	931584	932009
chr2R	936308	936810
chr2R	937751	939069
chr2R	939181	946510
chr2R	947347	948222
chr2R	959002	959059
chr2R	988022	990049
chr2R	994614	995774
chr2R	1022406	1022558
chr2R	1023676	1023986
chr2R	1029415	1029601
chr2R	1029711	1030047
chr2R	1033799	1033986
chr2R	1034153	1035295
chr2R	1044765	1044896
chr2R	1045733	1046056
chr2R	1046333	1046633
chr2R	1047508	1047697
chr2R	1047894	1048794
chr2R	1049745	1050068
chr2R	1050796	1051055
chr2R	1051192	1055577
chr2R	1055895	1057480
chr2R	1062089	1062597
chr2R	1063099	1063272
chr2R	1065543	1066077
chr2R	1068120	1068190
chr2R	1075399	1075455
chr2R	1082855	1083389
chr2R	1084026	1084252
chr2R	1086717	1087242
chr2R	1088984	1089055
chr2R	1094027	1094313
chr2R	1095983	1096330
chr2R	1096603	1097032
chr2R	1103074	1103306
chr2R	1103459	1104146
chr2R	1105514	1110146
chr2R	1111837	1112598
chr2R	1114177	1114777
chr2R	1114845	1114914
chr2R	1115357	1118082
chr2R	1118281	1120660
chr2R	1121059	1122005
chr2R	1122144	1122633
chr2R	1122852	1122909
chr2R	1123074	1124576
chr2R	1127275	1127346
chr2R	1149372	1149587
chr2R	1150457	1150634
chr2R	1151273	1151494
chr2R	1152108	1152377
chr2R	1157750	1158403
chr2R	1164812	1165046
chr2R	1165582	1165702
chr2R	1165869	1167112
chr2R	1167324	1167549
chr2R	1167622	1169733
chr2R	1173767	1178156
chr2R	1196632	1197141
chr2R	1198687	1198984
chr2R	1201848	1201927
chr2R	1217900	1218412
chr2R	1219826	1220088
chr2R	1220245	1221815
chr2R	1221884	1223184
chr2R	1223356	1224029
chr2R	1231883	1231999
chr2R	1232708	1235721
chr2R	1236111	1237686
chr2R	1253543	1253828
chr2R	1254985	1258661
chr2R	1258945	1260159
chr2R	1262724	1263386
chr2R	1264971	1265364
chr2R	1266298	1266978
chr2R	1267291	1267555
chr2R	1267886	1274661
chr2R	1275183	1280308
chr2R	1280494	1281906
chr2R	1293061	1293281
chr2R	1294177	1296542
chr2R	1305551	1308124
chr2R	1313160	1313363
chr2R	1315497	1316491
chr2R	1316629	1318779
chr2R	1331298	1331377
chr2R	1337645	1338425
chr2R	1375836	1376309
chr2R	1389125	1390090
chr2R	1422212	1422360
chr2R	1422575	1422645
chr2R	1430762	1434897
chr2R	1438713	1438813
chr2R	1439403	1439724
chr2R	1440787	1441103
chr2R	1441525	1442087
chr2R	1442252	1442562
chr2R	1446109	1447114
chr2R	1447386	1447834
chr2R	1450084	1451089
chr2R	1451361	1451809
chr2R	1454059	1455064
chr2R	1455336	1456508
chr2R	1456875	1459034
chr2R	1459401	1460484
chr2R	1460756	1461928
chr2R	1462295	1464654
chr2R	1470092	1470716
chr2R	1470905	1471546
chr2R	1472012	1478108
chr2R	1478574	1484613
chr2R	1484810	1485269
chr2R	1486524	1486585
chr2R	1500618	1500745
chr2R	1503202	1503508
chr2R	1505059	1506022
chr2R	1509668	1509911
chr2R	1510105	1512883
chr2R	1513151	1518342
chr2R	1518759	1519075
chr2R	1519666	1519984
chr2R	1586101	1586664
chr2R	1756841	1761783
chr2R	1789712	1796098
chr2R	1796255	1797175
chr2R	1839040	1839485
chr2R	1984291	1989375
chr2R	2051084	2051378
chr2R	2143694	2146670
chr2R	2146827	2147019
chr2R	2147403	2182574
chr2R	2182733	2194387
chr2R	2194579	2199902
chr2R	2200086	2200232
chr2R	2202467	2202575
chr2R	2204702	2218029
chr2R	2218845	2219043
chr2R	2219256	2219444
chr2R	2220068	2220238
chr2R	2220441	2223685
chr2R	2225203	2242521
chr2R	2242738	2247277
chr2R	2248024	2274427
chr2R	2276378	2276596
chr2R	2277391	2277474
chr2R	2278721	2304306
chr2R	2304363	2349936
chr2R	2350089	2354314
chr2R	2354414	2360270
chr2R	2360538	2363321
chr2R	2364395	2368169
chr2R	2368483	2368924
chr2R	2369025	2373068
chr2R	2373190	2374669
chr2R	2374754	2379420
chr2R	2379617	2380930
chr2R	2381050	2381245
chr2R	2381712	2382021
chr2R	2384206	2384306
chr2R	2385261	2385330
chr2R	2386405	2386687
chr2R	2467338	2472290
chr2R	2509717	2510121
chr2R	2551966	2553254
chr2R	2635707	2635929
chr2R	2840046	2846740
chr2R	3027828	3027879
chr2R	3028246	3028863
chr2R	3086250	3086350
chr2R	3087305	3087374
chr2R	3088449	3088731
chr2R	3123384	3128064
chr2R	3150140	3156326
chr2R	3322464	3326782
chr2R	3408841	3409446
chr2R	3495985	3501103
chr2R	3626693	3627075
chr2R	3627742	3627955
chr2R	3703235	3709645
chr2R	3749826	3754778
chr2R	3862208	3862453
chr2R	3994965	4000678
chr2R	4304050	4304498
chr2R	4346417	4346639
chr2R	4348639	4348854
chr2R	4348992	4349331
chr2R	4378131	4379775
chr2R	4610390	4610499
chr2R	4612486	4612559
chr2R	4665481	4671596
chr2R	4983095	4983583
chr2R	5038865	5045304
chr2R	5175496	5175771
chr2R	5200541	5200607
chr2R	5369265	5370159
chr2R	5614217	5615152
chr2R	5615286	5621672
chr2R	5758039	5758090
chr2R	5849804	5850108
chr2R	5893732	5893941
chr2R	5941798	5941920
chr2R	6360019	6360380
chr2R	6396153	6396224
chr2R	6424005	6424777
chr2R	6473120	6474499
chr2R	6474652	6478790
chr2R	6478961	6479731
chr2R	6479769	6481598
chr2R	6511704	6511993
chr2R	6514073	6514433
chr2R	6515371	6515962
chr2R	6516918	6517269
chr2R	6519069	6519358
chr2R	6521438	6521798
chr2R	6522029	6522421
chr2R	6523377	6523968
chr2R	6548454	6548855
chr2R	6550935	6551295
chr2R	6551526	6551918
chr2R	6552874	6553465
chr2R	6835631	6836553
chr2R	6836710	6843082
chr2R	6907787	6912437
chr2R	7021738	7021847
chr2R	7101662	7102345
chr2R	7185248	7189435
chr2R	7303914	7304562
chr2R	7304971	7305774
chr2R	7349696	7349867
chr2R	7360276	7361346
chr2R	7478845	7479050
chr2R	7856613	7856756
chr2R	8075421	8075593
chr2R	8206307	8206684
chr2R	8221398	8221520
chr2R	8221697	8221826
chr2R	8222458	8222584
chr2R	8223909	8224034
chr2R	8224200	8224348
chr2R	8389256	8391325
chr2R	8595445	8595905
chr2R	8707027	8711690
chr2R	8749718	8753813
chr2R	8753987	8755191
chr2R	8833682	8833841
chr2R	8841067	8841260
chr2R	9616172	9622786
chr2R	9793171	9795040
chr2R	9847317	9847578
chr2R	9989304	9995027
chr2R	9995368	9996290
chr2R	10051991	10052109
chr2R	10509594	10509671
chr2R	10509836	10509912
chr2R	10751923	10752106
chr2R	10776398	10784137
chr2R	10784326	10785345
chr2R	10903670	10904261
chr2R	10905217	10905609
chr2R	10905840	10906200
chr2R	10908280	10908569
chr2R	10972954	10979136
chr2R	11006922	11008649
chr2R	11008687	11009457
chr2R	11009628	11013766
chr2R	11013919	11015298
chr2R	11228296	11230125
chr2R	11230163	11230933
chr2R	11231104	11235242
chr2R	11235395	11236774
chr2R	11272729	11273073
chr2R	11949285	11951859
chr2R	11970250	11970408
chr2R	12071195	12071687
chr2R	12156180	12156309
chr2R	12427454	12432092
chr2R	12476033	12476132
chr2R	12551222	12551542
chr2R	12593424	12593613
chr2R	12855508	12855594
chr2R	13035138	13039766
chr2R	13063924	13070038
chr2R	13124325	13128958
chr2R	13320147	13320209
chr2R	13373580	13373726
chr2R	13375961	13376069
chr2R	13462793	13462991
chr2R	13464248	13464361
chr2R	13603394	13603988
chr2R	13669990	13671066
chr2R	13671591	13671700
chr2R	13968577	13968796
chr2R	14000830	14000983
chr2R	14246299	14249642
chr2R	14258730	14260079
chr2R	14329149	14329552
chr2R	14375559	14382416
chr2R	14382571	14382766
chr2R	14463357	14469485
chr2R	14525843	14526070
chr2R	14527061	14527303
chr2R	14746654	14746899
chr2R	14747322	14747458
chr2R	15193848	15194025
chr2R	15393778	15393916
chr2R	15603646	15610451
chr2R	15610659	15610799
chr2R	15664167	15667068
chr2R	15803059	15803650
chr2R	15804607	15804999
chr2R	15805230	15805590
chr2R	15807670	15807959
chr2R	15845246	15849877
chr2R	15957274	15959101
chr2R	16116982	16117059
chr2R	16120298	16120371
chr2R	16256539	16256617
chr2R	16438248	16438722
chr2R	16493565	16493647
chr2R	16627108	16627254
chr2R	16629489	16629597
chr2R	16630212	16630266
chr2R	16672959	16673074
chr2R	16675309	16675455
chr2R	17038888	17040857
chr2R	17048857	17049118
chr2R	17070154	17070439
chr2R	18237597	18238971
chr2R	18376383	18376802
chr2R	18413661	18416796
chr2R	18467979	18474083
chr2R	18494300	18495091
chr2R	18730656	18732496
chr2R	18846363	18851315
chr2R	19290192	19295134
chr2R	19307031	19307167
chr2R	19417480	19424365
chr2R	19727432	19727694
chr2R	19801907	19802052
chr2R	19802229	19809105
chr2R	19809282	19809351
chr2R	20034976	20041869
chr2R	20065142	20071944
chr2R	20535519	20542361
chr2R	20617247	20617536
chr2R	20619616	20619976
chr2R	20620207	20620599
chr2R	20621555	20622146
chr2R	20651203	20653095
chr2R	20772183	20772486
chr2R	20882617	20882899
chr2R	21036178	21036422
chr2R	21037167	21037423
chr2R	21141042	21141953
chr2R	21145534	21146706
chr2RHet	3428	3550
chr2RHet	4416	4518
chr2RHet	4989	5571
chr2RHet	6475	6729
chr2RHet	12443	13255
chr2RHet	13451	14046
chr2RHet	14054	16261
chr2RHet	16423	17637
chr2RHet	19629	25960
chr2RHet	30700	37113
chr2RHet	42591	42855
chr2RHet	44875	45639
chr2RHet	46060	46474
chr2RHet	50815	51036
chr2RHet	82753	82875
chr2RHet	83176	83909
chr2RHet	84475	84834
chr2RHet	97259	98088
chr2RHet	98244	98734
chr2RHet	98953	100103
chr2RHet	109984	110354
chr2RHet	113590	113792
chr2RHet	114086	117060
chr2RHet	117834	118486
chr2RHet	122892	123090
chr2RHet	128362	128535
chr2RHet	130159	132595
chr2RHet	143390	148102
chr2RHet	149139	149417
chr2RHet	149852	149949
chr2RHet	150243	152966
chr2RHet	153555	154793
chr2RHet	155502	155643
chr2RHet	156360	156557
chr2RHet	156947	158842
chr2RHet	158995	159919
chr2RHet	160081	160734
chr2RHet	162874	163127
chr2RHet	163416	163654
chr2RHet	164084	164622
chr2RHet	165015	166629
chr2RHet	166836	168118
chr2RHet	168904	169611
chr2RHet	169794	170382
chr2RHet	170544	171512
chr2RHet	171840	171908
chr2RHet	173379	173661
chr2RHet	173939	174226
chr2RHet	174410	174794
chr2RHet	174997	176488
chr2RHet	179792	182641
chr2RHet	186245	189102
chr2RHet	190723	191358
chr2RHet	193570	194371
chr2RHet	194548	194998
chr2RHet	220418	220730
chr2RHet	222297	222490
chr2RHet	223766	223895
chr2RHet	224366	224744
chr2RHet	225008	225103
chr2RHet	225387	225853
chr2RHet	227021	227328
chr2RHet	230525	230745
chr2RHet	232095	232689
chr2RHet	233500	233561
chr2RHet	233615	233820
chr2RHet	234029	234401
chr2RHet	235071	235289
chr2RHet	235445	236025
chr2RHet	236188	236813
chr2RHet	239931	240074
chr2RHet	245550	246693
chr2RHet	250144	251035
chr2RHet	292492	293367
chr2RHet	293555	298100
chr2RHet	298288	302833
chr2RHet	303021	304146
chr2RHet	307882	308351
chr2RHet	309166	309352
chr2RHet	313078	314766
chr2RHet	316094	316314
chr2RHet	319192	319309
chr2RHet	320098	320300
chr2RHet	321216	331849
chr2RHet	334571	334714
chr2RHet	335268	336033
chr2RHet	336804	338211
chr2RHet	338868	339011
chr2RHet	339539	340304
chr2RHet	341075	342144
chr2RHet	342331	345300
chr2RHet	347010	350595
chr2RHet	351270	353153
chr2RHet	353383	354919
chr2RHet	355593	355730
chr2RHet	355886	356085
chr2RHet	356211	356550
chr2RHet	359674	360031
chr2RHet	361319	361689
chr2RHet	362041	368844
chr2RHet	369061	369242
chr2RHet	369481	369614
chr2RHet	373555	373650
chr2RHet	374964	381386
chr2RHet	382895	388157
chr2RHet	388383	389159
chr2RHet	390196	390569
chr2RHet	393278	394970
chr2RHet	397654	398354
chr2RHet	402123	402487
chr2RHet	403444	403555
chr2RHet	405629	408487
chr2RHet	412599	413476
chr2RHet	413524	413699
chr2RHet	413952	415344
chr2RHet	415529	416916
chr2RHet	417160	419383
chr2RHet	420937	421149
chr2RHet	422858	423735
chr2RHet	423783	423958
chr2RHet	424211	425603
chr2RHet	425788	427175
chr2RHet	427419	429642
chr2RHet	431196	431408
chr2RHet	433107	433339
chr2RHet	434401	434633
chr2RHet	435697	435929
chr2RHet	436992	438174
chr2RHet	439987	440043
chr2RHet	447438	447680
chr2RHet	448915	449286
chr2RHet	459581	460045
chr2RHet	463715	463943
chr2RHet	475764	478962
chr2RHet	479494	479822
chr2RHet	482570	483115
chr2RHet	483169	483410
chr2RHet	485012	485551
chr2RHet	485586	487134
chr2RHet	487306	489684
chr2RHet	500891	501296
chr2RHet	505554	505811
chr2RHet	506012	506540
chr2RHet	506709	509369
chr2RHet	509541	512090
chr2RHet	512243	513376
chr2RHet	513481	515416
chr2RHet	515588	519842
chr2RHet	520437	520741
chr2RHet	526435	529486
chr2RHet	529598	530320
chr2RHet	532789	533319
chr2RHet	533429	533813
chr2RHet	534295	535462
chr2RHet	535567	536375
chr2RHet	540579	544020
chr2RHet	547042	548914
chr2RHet	551592	551648
chr2RHet	557128	557217
chr2RHet	557525	558656
chr2RHet	559183	559547
chr2RHet	559586	560574
chr2RHet	560653	563880
chr2RHet	580678	582227
chr2RHet	582575	582880
chr2RHet	583023	583120
chr2RHet	583690	583869
chr2RHet	584481	584669
chr2RHet	584882	585080
chr2RHet	585987	586104
chr2RHet	587526	587777
chr2RHet	590289	590350
chr2RHet	592244	597968
chr2RHet	599108	600759
chr2RHet	601984	602286
chr2RHet	606367	608112
chr2RHet	612195	612856
chr2RHet	614475	614750
chr2RHet	615029	616188
chr2RHet	616985	617470
chr2RHet	619344	620985
chr2RHet	622899	623068
chr2RHet	624539	624620
chr2RHet	625129	626842
chr2RHet	627072	629026
chr2RHet	630047	631137
chr2RHet	631381	632569
chr2RHet	633947	634109
chr2RHet	637353	637975
chr2RHet	638519	638991
chr2RHet	639352	639680
chr2RHet	641155	641443
chr2RHet	641492	642844
chr2RHet	643017	644464
chr2RHet	649334	649662
chr2RHet	651817	651939
chr2RHet	652809	653581
chr2RHet	655073	655594
chr2RHet	655887	658746
chr2RHet	658998	659249
chr2RHet	676477	678412
chr2RHet	680027	680336
chr2RHet	680412	681432
chr2RHet	681494	683804
chr2RHet	685182	692136
chr2RHet	695506	695754
chr2RHet	701326	701483
chr2RHet	702476	705310
chr2RHet	708922	709384
chr2RHet	710763	711238
chr2RHet	711527	716933
chr2RHet	717114	718408
chr2RHet	721237	722035
chr2RHet	722202	722563
chr2RHet	722762	723716
chr2RHet	723864	724206
chr2RHet	730054	730736
chr2RHet	731114	735141
chr2RHet	735336	736062
chr2RHet	736258	737512
chr2RHet	743622	747712
chr2RHet	748231	748419
chr2RHet	748818	749234
chr2RHet	751008	751316
chr2RHet	752599	752909
chr2RHet	753080	753730
chr2RHet	753761	754881
chr2RHet	755099	755634
chr2RHet	758968	759688
chr2RHet	761749	776575
chr2RHet	776819	777406
chr2RHet	777818	778018
chr2RHet	778229	779594
chr2RHet	779717	780125
chr2RHet	780379	781627
chr2RHet	781771	782322
chr2RHet	782533	783944
chr2RHet	804989	805252
chr2RHet	805470	808087
chr2RHet	808739	809798
chr2RHet	810059	810343
chr2RHet	810531	813243
chr2RHet	813589	815514
chr2RHet	819245	819297
chr2RHet	821595	822118
chr2RHet	822286	822557
chr2RHet	823467	824883
chr2RHet	825640	826213
chr2RHet	826514	827976
chr2RHet	828082	829584
chr2RHet	830988	831647
chr2RHet	831814	834022
chr2RHet	834038	834995
chr2RHet	835166	835470
chr2RHet	839195	840764
chr2RHet	841205	841421
chr2RHet	845379	849843
chr2RHet	850621	850952
chr2RHet	853666	854436
chr2RHet	854742	861127
chr2RHet	862928	863359
chr2RHet	863501	863792
chr2RHet	871021	871595
chr2RHet	871762	872210
chr2RHet	873847	873947
chr2RHet	880841	886428
chr2RHet	886553	887024
chr2RHet	888104	889329
chr2RHet	889531	890489
chr2RHet	890579	901620
chr2RHet	903932	904040
chr2RHet	905632	911746
chr2RHet	912451	912990
chr2RHet	913632	913778
chr2RHet	913996	914563
chr2RHet	914722	915189
chr2RHet	922100	926904
chr2RHet	927809	928294
chr2RHet	928574	928922
chr2RHet	929530	929703
chr2RHet	929898	930973
chr2RHet	931168	931653
chr2RHet	932081	932369
chr2RHet	932993	933125
chr2RHet	934469	934855
chr2RHet	937343	938780
chr2RHet	939015	940932
chr2RHet	941067	944412
chr2RHet	944435	944740
chr2RHet	945820	946542
chr2RHet	946969	947430
chr2RHet	948072	948398
chr2RHet	948584	948885
chr2RHet	950903	951581
chr2RHet	952889	953567
chr2RHet	954904	955376
chr2RHet	959054	961654
chr2RHet	962238	964900
chr2RHet	966344	967380
chr2RHet	967964	970630
chr2RHet	971866	973164
chr2RHet	973768	976433
chr2RHet	977669	978964
chr2RHet	979568	982186
chr2RHet	984490	984602
chr2RHet	992872	996654
chr2RHet	997846	998758
chr2RHet	1004195	1004509
chr2RHet	1009048	1011562
chr2RHet	1011856	1012058
chr2RHet	1041004	1041149
chr2RHet	1041357	1041598
chr2RHet	1042565	1042724
chr2RHet	1069449	1072203
chr2RHet	1072396	1072765
chr2RHet	1073125	1074012
chr2RHet	1075129	1077855
chr2RHet	1078776	1079177
chr2RHet	1081286	1081614
chr2RHet	1082903	1082954
chr2RHet	1083185	1083938
chr2RHet	1085833	1085985
chr2RHet	1089901	1090305
chr2RHet	1091289	1096413
chr2RHet	1097145	1097719
chr2RHet	1097850	1103116
chr2RHet	1103875	1104449
chr2RHet	1104580	1109847
chr2RHet	1110587	1111511
chr2RHet	1111700	1112063
chr2RHet	1113284	1115295
chr2RHet	1115859	1116782
chr2RHet	1116816	1116910
chr2RHet	1117066	1117540
chr2RHet	1118363	1123984
chr2RHet	1124123	1129460
chr2RHet	1131611	1131726
chr2RHet	1140902	1141134
chr2RHet	1143156	1149212
chr2RHet	1149296	1149675
chr2RHet	1149952	1155526
chr2RHet	1157794	1158052
chr2RHet	1158330	1158886
chr2RHet	1254888	1255140
chr2RHet	1257611	1258386
chr2RHet	1262601	1262853
chr2RHet	1263297	1263459
chr2RHet	1268070	1268876
chr2RHet	1280963	1285007
chr2RHet	1303800	1304187
chr2RHet	1309808	1309918
chr2RHet	1311643	1318127
chr2RHet	1318219	1318652
chr2RHet	1319261	1320972
chr2RHet	1321064	1321497
chr2RHet	1329186	1329515
chr2RHet	1329684	1330621
chr2RHet	1330853	1331648
chr2RHet	1331918	1332206
chr2RHet	1338354	1338602
chr2RHet	1338772	1339454
chr2RHet	1339663	1340718
chr2RHet	1340988	1341561
chr2RHet	1342387	1349224
chr2RHet	1349436	1349987
chr2RHet	1350173	1350524
chr2RHet	1351757	1351986
chr2RHet	1352121	1352410
chr2RHet	1352653	1353055
chr2RHet	1353225	1353586
chr2RHet	1354093	1354408
chr2RHet	1355149	1355369
chr2RHet	1355589	1356246
chr2RHet	1357458	1357547
chr2RHet	1357860	1358075
chr2RHet	1358390	1358599
chr2RHet	1358825	1359372
chr2RHet	1363655	1364006
chr2RHet	1379540	1380571
chr2RHet	1383829	1388085
chr2RHet	1388628	1388791
chr2RHet	1392795	1393829
chr2RHet	1397184	1397347
chr2RHet	1401351	1402385
chr2RHet	1405740	1405903
chr2RHet	1409321	1409635
chr2RHet	1410883	1411050
chr2RHet	1413698	1414063
chr2RHet	1415061	1415504
chr2RHet	1415839	1416039
chr2RHet	1416271	1416520
chr2RHet	1416676	1416959
chr2RHet	1417115	1419727
chr2RHet	1419993	1420261
chr2RHet	1420580	1420835
chr2RHet	1420982	1421331
chr2RHet	1423082	1423556
chr2RHet	1425285	1425379
chr2RHet	1425643	1426016
chr2RHet	1428776	1429169
chr2RHet	1430517	1436412
chr2RHet	1436703	1436849
chr2RHet	1438022	1438596
chr2RHet	1438801	1440450
chr2RHet	1455283	1456603
chr2RHet	1457382	1457638
chr2RHet	1458250	1458866
chr2RHet	1460246	1460467
chr2RHet	1460831	1461094
chr2RHet	1461257	1461715
chr2RHet	1461876	1461999
chr2RHet	1462156	1464078
chr2RHet	1464319	1470632
chr2RHet	1470926	1471442
chr2RHet	1471594	1471729
chr2RHet	1473073	1473135
chr2RHet	1473517	1473593
chr2RHet	1473684	1474014
chr2RHet	1474757	1475179
chr2RHet	1475485	1476196
chr2RHet	1476367	1476449
chr2RHet	1476863	1479955
chr2RHet	1480465	1480844
chr2RHet	1482404	1484688
chr2RHet	1484879	1488418
chr2RHet	1488578	1493187
chr2RHet	1493697	1494076
chr2RHet	1495636	1499104
chr2RHet	1534611	1544464
chr2RHet	1556494	1557280
chr2RHet	1572824	1574209
chr2RHet	1574711	1575316
chr2RHet	1577272	1578188
chr2RHet	1579063	1584241
chr2RHet	1584475	1590894
chr2RHet	1591259	1593189
chr2RHet	1593435	1594078
chr2RHet	1594232	1594918
chr2RHet	1595049	1595573
chr2RHet	1600325	1600471
chr2RHet	1602683	1602791
chr2RHet	1608968	1614022
chr2RHet	1614256	1617821
chr2RHet	1620198	1620460
chr2RHet	1623793	1625404
chr2RHet	1625621	1626001
chr2RHet	1626157	1627586
chr2RHet	1628293	1628655
chr2RHet	1628811	1630240
chr2RHet	1632123	1633148
chr2RHet	1633344	1637989
chr2RHet	1639130	1639296
chr2RHet	1643742	1644500
chr2RHet	1644900	1645251
chr2RHet	1645423	1645965
chr2RHet	1654801	1655235
chr2RHet	1657889	1658305
chr2RHet	1661670	1663522
chr2RHet	1665670	1666086
chr2RHet	1668542	1669146
chr2RHet	1669391	1669760
chr2RHet	1670472	1670733
chr2RHet	1672415	1672725
chr2RHet	1675055	1675663
chr2RHet	1677267	1677786
chr2RHet	1679994	1680765
chr2RHet	1681279	1681415
chr2RHet	1682732	1691608
chr2RHet	1701538	1701901
chr2RHet	1703804	1704314
chr2RHet	1704379	1705342
chr2RHet	1705630	1705856
chr2RHet	1709152	1710439
chr2RHet	1710653	1711728
chr2RHet	1720341	1720463
chr2RHet	1729979	1732510
chr2RHet	1747535	1747973
chr2RHet	1749264	1749711
chr2RHet	1752553	1752858
chr2RHet	1754559	1755035
chr2RHet	1756432	1757611
chr2RHet	1757835	1758511
chr2RHet	1758769	1763078
chr2RHet	1763197	1763579
chr2RHet	1764175	1764591
chr2RHet	1766666	1767986
chr2RHet	1768169	1768608
chr2RHet	1769276	1770921
chr2RHet	1771260	1771616
chr2RHet	1771751	1775298
chr2RHet	1775580	1776219
chr2RHet	1776521	1777337
chr2RHet	1777483	1777991
chr2RHet	1778255	1780257
chr2RHet	1789278	1791803
chr2RHet	1793811	1793925
chr2RHet	1795906	1796235
chr2RHet	1796848	1797264
chr2RHet	1799336	1801733
chr2RHet	1803681	1803985
chr2RHet	1804208	1804331
chr2RHet	1806170	1811061
chr2RHet	1817112	1817378
chr2RHet	1818909	1819012
chr2RHet	1819268	1819793
chr2RHet	1821013	1823607
chr2RHet	1823795	1825141
chr2RHet	1825949	1826257
chr2RHet	1826453	1829842
chr2RHet	1830483	1831055
chr2RHet	1831186	1831815
chr2RHet	1832025	1834838
chr2RHet	1835215	1835454
chr2RHet	1835844	1842215
chr2RHet	1842449	1845845
chr2RHet	1846261	1847960
chr2RHet	1852361	1852800
chr2RHet	1857165	1857420
chr2RHet	1857829	1859392
chr2RHet	1859550	1861266
chr2RHet	1862417	1864667
chr2RHet	1866032	1866672
chr2RHet	1866790	1867115
chr2RHet	1867260	1868303
chr2RHet	1869523	1869709
chr2RHet	1876502	1876967
chr2RHet	1881638	1883129
chr2RHet	1883629	1883949
chr2RHet	1884134	1884654
chr2RHet	1884894	1886501
chr2RHet	1886734	1886919
chr2RHet	1887220	1887477
chr2RHet	1892640	1893820
chr2RHet	1896184	1897115
chr2RHet	1897268	1897882
chr2RHet	1907493	1908611
chr2RHet	1908771	1909548
chr2RHet	1909713	1911139
chr2RHet	1916602	1916817
chr2RHet	1917662	1918116
chr2RHet	1920628	1921182
chr2RHet	1922104	1922286
chr2RHet	1929507	1929755
chr2RHet	1930120	1930601
chr2RHet	1930786	1931398
chr2RHet	1931556	1932028
chr2RHet	1932243	1933056
chr2RHet	1933874	1934158
chr2RHet	1934383	1934821
chr2RHet	1935198	1935365
chr2RHet	1935708	1936185
chr2RHet	1936459	1936970
chr2RHet	1938736	1939250
chr2RHet	1945295	1945722
chr2RHet	1949758	1951371
chr2RHet	1952181	1952741
chr2RHet	1954694	1954985
chr2RHet	1961488	1961962
chr2RHet	1963079	1963488
chr2RHet	1963736	1963800
chr2RHet	1967743	1967970
chr2RHet	1980047	1980150
chr2RHet	1980298	1980360
chr2RHet	1990575	1990797
chr2RHet	1990949	1991292
chr2RHet	1991575	1992117
chr2RHet	1992881	1996963
chr2RHet	2038371	2038946
chr2RHet	2047642	2047924
chr2RHet	2048218	2048411
chr2RHet	2051657	2052027
chr2RHet	2066157	2066508
chr2RHet	2066950	2067245
chr2RHet	2067579	2068387
chr2RHet	2077643	2077746
chr2RHet	2077894	2077956
chr2RHet	2079214	2079265
chr2RHet	2080230	2080750
chr2RHet	2080799	2082438
chr2RHet	2083487	2083776
chr2RHet	2083938	2085946
chr2RHet	2086250	2094177
chr2RHet	2126191	2126850
chr2RHet	2131696	2131868
chr2RHet	2134302	2135481
chr2RHet	2135582	2137081
chr2RHet	2137266	2138075
chr2RHet	2139847	2140189
chr2RHet	2145345	2146182
chr2RHet	2147237	2147453
chr2RHet	2150843	2151045
chr2RHet	2151389	2151841
chr2RHet	2151913	2152360
chr2RHet	2153408	2154145
chr2RHet	2154168	2155105
chr2RHet	2155154	2155674
chr2RHet	2158823	2159523
chr2RHet	2159652	2160908
chr2RHet	2162304	2164320
chr2RHet	2164490	2168635
chr2RHet	2168840	2171652
chr2RHet	2173007	2173285
chr2RHet	2178089	2181642
chr2RHet	2187231	2191415
chr2RHet	2193945	2197316
chr2RHet	2201246	2201502
chr2RHet	2205044	2210896
chr2RHet	2211075	2211822
chr2RHet	2212932	2213493
chr2RHet	2217076	2220031
chr2RHet	2222643	2226437
chr2RHet	2229049	2232854
chr2RHet	2237194	2238379
chr2RHet	2238929	2240015
chr2RHet	2240546	2243495
chr2RHet	2243585	2243647
chr2RHet	2243886	2244659
chr2RHet	2248378	2249070
chr2RHet	2255362	2261617
chr2RHet	2261781	2262156
chr2RHet	2263149	2263858
chr2RHet	2264702	2265215
chr2RHet	2266193	2271285
chr2RHet	2271661	2272212
chr2RHet	2272605	2274485
chr2RHet	2277650	2284362
chr2RHet	2284700	2285979
chr2RHet	2288411	2289011
chr2RHet	2289532	2292557
chr2RHet	2293597	2294197
chr2RHet	2294718	2298670
chr2RHet	2302980	2303541
chr2RHet	2305657	2306257
chr2RHet	2309451	2309843
chr2RHet	2310564	2311618
chr2RHet	2311632	2311999
chr2RHet	2313059	2313331
chr2RHet	2318935	2319217
chr2RHet	2320292	2320361
chr2RHet	2321316	2321416
chr2RHet	2325679	2326071
chr2RHet	2326793	2327847
chr2RHet	2327861	2328963
chr2RHet	2329293	2329565
chr2RHet	2334466	2334809
chr2RHet	2335191	2335463
chr2RHet	2336923	2337177
chr2RHet	2337398	2337798
chr2RHet	2338558	2338680
chr2RHet	2340507	2341017
chr2RHet	2341185	2342928
chr2RHet	2343349	2343609
chr2RHet	2343888	2344054
chr2RHet	2344339	2344534
chr2RHet	2347327	2347659
chr2RHet	2350243	2350504
chr2RHet	2360056	2360559
chr2RHet	2362686	2363068
chr2RHet	2363126	2367013
chr2RHet	2367829	2370517
chr2RHet	2372421	2373773
chr2RHet	2374258	2374850
chr2RHet	2392325	2396292
chr2RHet	2396371	2396999
chr2RHet	2397397	2397747
chr2RHet	2399336	2402876
chr2RHet	2402955	2403583
chr2RHet	2403981	2404331
chr2RHet	2405771	2408174
chr2RHet	2408320	2408775
chr2RHet	2408950	2409699
chr2RHet	2410017	2410221
chr2RHet	2411155	2414122
chr2RHet	2414297	2414669
chr2RHet	2414763	2416493
chr2RHet	2417373	2419373
chr2RHet	2420317	2421651
chr2RHet	2421880	2422146
chr2RHet	2423089	2424423
chr2RHet	2432468	2441497
chr2RHet	2442476	2442777
chr2RHet	2443190	2443760
chr2RHet	2443969	2444186
chr2RHet	2448564	2449201
chr2RHet	2449469	2452004
chr2RHet	2452654	2453226
chr2RHet	2453392	2453503
chr2RHet	2456825	2458683
chr2RHet	2558689	2560154
chr2RHet	2560294	2561596
chr2RHet	2566667	2566880
chr2RHet	2567243	2567555
chr2RHet	2567704	2568639
chr2RHet	2568926	2569562
chr2RHet	2575848	2576192
chr2RHet	2576345	2583201
chr2RHet	2583354	2584187
chr2RHet	2584324	2585401
chr2RHet	2588409	2588478
chr2RHet	2589989	2590122
chr2RHet	2590278	2590591
chr2RHet	2591010	2592196
chr2RHet	2592432	2598542
chr2RHet	2598752	2599087
chr2RHet	2599192	2599478
chr2RHet	2600638	2600951
chr2RHet	2608261	2609026
chr2RHet	2609228	2609649
chr2RHet	2611540	2611871
chr2RHet	2612268	2612497
chr2RHet	2612632	2612921
chr2RHet	2613244	2613566
chr2RHet	2613917	2614092
chr2RHet	2615694	2615846
chr2RHet	2616024	2616720
chr2RHet	2617138	2617419
chr2RHet	2617736	2618038
chr2RHet	2618264	2618693
chr2RHet	2619413	2619626
chr2RHet	2619777	2619926
chr2RHet	2620597	2625122
chr2RHet	2625381	2627110
chr2RHet	2627503	2627771
chr2RHet	2628917	2629246
chr2RHet	2633101	2633324
chr2RHet	2635873	2636148
chr2RHet	2636333	2639068
chr2RHet	2639372	2643554
chr2RHet	2645668	2647969
chr2RHet	2649828	2650402
chr2RHet	2650557	2651207
chr2RHet	2651361	2651950
chr2RHet	2762763	2762814
chr2RHet	2766871	2766922
chr2RHet	2771215	2771266
chr2RHet	2773855	2774290
chr2RHet	2784391	2784496
chr2RHet	2786156	2789016
chr2RHet	2790353	2790569
chr2RHet	2794800	2795001
chr2RHet	2797326	2797781
chr2RHet	2814725	2814877
chr2RHet	2816504	2816821
chr2RHet	2818437	2819851
chr2RHet	2820586	2820930
chr2RHet	2821517	2823063
chr2RHet	2823192	2834676
chr2RHet	2834941	2841494
chr2RHet	2842425	2843087
chr2RHet	2846017	2846400
chr2RHet	2848496	2850060
chr2RHet	2850406	2851616
chr2RHet	2851850	2853223
chr2RHet	2853987	2855051
chr2RHet	2855277	2855462
chr2RHet	2857321	2857521
chr2RHet	2857812	2858094
chr2RHet	2858382	2858558
chr2RHet	2858781	2859514
chr2RHet	2860841	2861151
chr2RHet	2862309	2863335
chr2RHet	2864902	2865331
chr2RHet	2869746	2870772
chr2RHet	2872471	2872900
chr2RHet	2874463	2875489
chr2RHet	2877514	2878041
chr2RHet	2878207	2878463
chr2RHet	2878976	2879345
chr2RHet	2880029	2880728
chr2RHet	2881982	2882330
chr2RHet	2883580	2884249
chr2RHet	2885949	2890629
chr2RHet	2891619	2892789
chr2RHet	2893135	2893715
chr2RHet	2895551	2895704
chr2RHet	2917659	2918229
chr2RHet	2918376	2921804
chr2RHet	2922672	2923230
chr2RHet	2923996	2935901
chr2RHet	2982567	2983996
chr2RHet	2990057	2992496
chr2RHet	2992916	2995028
chr2RHet	2995979	2999603
chr2RHet	3000780	3001018
chr2RHet	3001692	3002660
chr2RHet	3002776	3003083
chr2RHet	3003362	3003915
chr2RHet	3004531	3005747
chr2RHet	3006213	3010806
chr2RHet	3010916	3011746
chr2RHet	3021474	3022845
chr2RHet	3022970	3023256
chr2RHet	3023682	3024061
chr2RHet	3027768	3029464
chr2RHet	3030406	3031224
chr2RHet	3031650	3032029
chr2RHet	3035633	3037433
chr2RHet	3038270	3039198
chr2RHet	3039624	3040003
chr2RHet	3043607	3045407
chr2RHet	3046238	3047166
chr2RHet	3047592	3047971
chr2RHet	3048652	3049006
chr2RHet	3054809	3056147
chr2RHet	3056338	3056953
chr2RHet	3056984	3058055
chr2RHet	3058338	3059470
chr2RHet	3060516	3060697
chr2RHet	3062101	3063126
chr2RHet	3064403	3064961
chr2RHet	3065115	3065346
chr2RHet	3067881	3068221
chr2RHet	3069042	3069495
chr2RHet	3076085	3076776
chr2RHet	3079972	3084254
chr2RHet	3086782	3087425
chr2RHet	3089738	3089846
chr2RHet	3092081	3092227
chr2RHet	3092646	3092786
chr2RHet	3093551	3093905
chr2RHet	3094645	3094856
chr2RHet	3095201	3095969
chr2RHet	3096135	3096908
chr2RHet	3096982	3097878
chr2RHet	3098084	3102165
chr2RHet	3102374	3103192
chr2RHet	3103355	3111894
chr2RHet	3114161	3114252
chr2RHet	3115263	3116599
chr2RHet	3116821	3117447
chr2RHet	3117548	3118267
chr2RHet	3118437	3119518
chr2RHet	3119914	3126034
chr2RHet	3126612	3128019
chr2RHet	3128753	3128896
chr2RHet	3130587	3131466
chr2RHet	3132200	3132343
chr2RHet	3144626	3144677
chr2RHet	3145075	3149647
chr2RHet	3151976	3152313
chr2RHet	3152973	3153401
chr2RHet	3154677	3154933
chr2RHet	3158795	3158893
chr2RHet	3159173	3159418
chr2RHet	3159631	3159937
chr2RHet	3160118	3160287
chr2RHet	3160460	3161074
chr2RHet	3170992	3171966
chr2RHet	3173717	3174040
chr2RHet	3176990	3177127
chr2RHet	3182399	3183425
chr2RHet	3188547	3189111
chr2RHet	3191554	3193720
chr2RHet	3194673	3195111
chr2RHet	3196126	3196287
chr2RHet	3196944	3197187
chr2RHet	3201950	3202324
chr2RHet	3203821	3206950
chr2RHet	3207093	3208170
chr2RHet	3217111	3217508
chr2RHet	3217938	3219802
chr2RHet	3221912	3222020
chr2RHet	3224256	3225328
chr2RHet	3225532	3226482
chr2RHet	3226968	3228129
chr2RHet	3231778	3231961
chr2RHet	3232104	3232385
chr2RHet	3238066	3238491
chr2RHet	3239042	3239315
chr2RHet	3240394	3242312
chr2RHet	3244653	3245668
chr2RHet	3246097	3248493
chr2RHet	3248834	3249086
chr2RHet	3253189	3254347
chr2RHet	3254776	3257172
chr2RHet	3257514	3258938
chr2RHet	3264840	3265062
chr2RHet	3265219	3265425
chr2RHet	3265716	3265979
chr2RHet	3268632	3268755
chr2RHet	3268801	3269276
chr2RHet	3269494	3270316
chr2RHet	3271694	3274004
chr2RHet	3274066	3275459
chr2RHet	3275630	3275998
chr2RHet	3276192	3276327
chr2RHet	3276659	3276832
chr2RHet	3280540	3280646
chr3L	27723	28831
chr3L	118374	118647
chr3L	118829	118907
chr3L	261801	261956
chr3L	403133	409319
chr3L	769498	769626
chr3L	770198	770488
chr3L	858056	859435
chr3L	859588	863726
chr3L	863897	864667
chr3L	864705	866432
chr3L	927027	927316
chr3L	929396	929756
chr3L	929987	930379
chr3L	931335	931926
chr3L	940153	940884
chr3L	1047406	1047683
chr3L	1047835	1054831
chr3L	1055000	1055069
chr3L	1154653	1154731
chr3L	1219737	1227326
chr3L	1424831	1429977
chr3L	1490630	1490821
chr3L	1491739	1492008
chr3L	1506097	1506878
chr3L	1507180	1513598
chr3L	1536055	1536368
chr3L	1555364	1555710
chr3L	1658000	1658367
chr3L	1715612	1716117
chr3L	1740900	1741102
chr3L	2063509	2069719
chr3L	2096128	2096334
chr3L	2108561	2113194
chr3L	2448275	2448455
chr3L	2753497	2753612
chr3L	2927896	2929275
chr3L	2929428	2933566
chr3L	2933737	2934507
chr3L	2934545	2936068
chr3L	2968575	2968864
chr3L	2970944	2971304
chr3L	2971535	2971927
chr3L	2972883	2973474
chr3L	3040216	3041884
chr3L	3061383	3063212
chr3L	3063250	3064020
chr3L	3064191	3068329
chr3L	3068482	3069861
chr3L	3154295	3154357
chr3L	3593838	3593893
chr3L	3601610	3606350
chr3L	3833860	3833969
chr3L	4246810	4246946
chr3L	4282136	4282461
chr3L	4328884	4328938
chr3L	4329091	4335898
chr3L	4450232	4451007
chr3L	4451985	4456692
chr3L	4773734	4774361
chr3L	4901190	4907304
chr3L	5104537	5117702
chr3L	5292987	5293561
chr3L	5293692	5294321
chr3L	5294532	5298749
chr3L	5335182	5335285
chr3L	5451226	5452207
chr3L	5452396	5459759
chr3L	5752398	5752628
chr3L	5755959	5756174
chr3L	5887388	5887471
chr3L	5903254	5903363
chr3L	5995200	5997454
chr3L	6068866	6069154
chr3L	6161640	6162211
chr3L	6214537	6214615
chr3L	6416017	6416140
chr3L	6613747	6614094
chr3L	6988066	6988585
chr3L	7370886	7373124
chr3L	7396507	7396673
chr3L	7492104	7492168
chr3L	7494403	7494511
chr3L	7787260	7793445
chr3L	7880221	7880345
chr3L	7880532	7880720
chr3L	7880933	7881131
chr3L	7882040	7882099
chr3L	7910451	7910529
chr3L	8226746	8231897
chr3L	8491448	8491615
chr3L	8491826	8498626
chr3L	8564902	8565735
chr3L	8587051	8587226
chr3L	8732860	8733212
chr3L	8783268	8789773
chr3L	8879767	8880058
chr3L	8985637	8985922
chr3L	9070173	9070242
chr3L	9070419	9077248
chr3L	9123736	9123854
chr3L	9124043	9127415
chr3L	9157857	9158751
chr3L	9212700	9212994
chr3L	9270543	9270693
chr3L	9353737	9353833
chr3L	9436724	9438170
chr3L	9527212	9534057
chr3L	9569399	9574079
chr3L	9923192	9923372
chr3L	10053259	10059679
chr3L	10059968	10060744
chr3L	11080270	11081718
chr3L	11098457	11100082
chr3L	11222643	11223254
chr3L	11245923	11246049
chr3L	11257613	11263394
chr3L	11263543	11264469
chr3L	11270640	11271543
chr3L	11322858	11325644
chr3L	11558027	11558096
chr3L	11558265	11565166
chr3L	11857708	11858891
chr3L	12868440	12870280
chr3L	12912444	12917796
chr3L	12951099	12955269
chr3L	13567819	13573170
chr3L	14033053	14033246
chr3L	14262677	14262785
chr3L	14305210	14309917
chr3L	14461856	14466491
chr3L	14517579	14517861
chr3L	14518936	14519005
chr3L	14519960	14520060
chr3L	14714354	14716156
chr3L	14760462	14760724
chr3L	14778916	14779322
chr3L	14818284	14819587
chr3L	14819771	14825177
chr3L	14825466	14825950
chr3L	14947521	14949111
chr3L	15288925	15290822
chr3L	15291010	15291705
chr3L	15417111	15419194
chr3L	15548128	15549746
chr3L	15892386	15892518
chr3L	15930882	15931080
chr3L	16177292	16181999
chr3L	16398681	16398953
chr3L	16438486	16438702
chr3L	16486697	16487034
chr3L	16516427	16521522
chr3L	16570017	16570349
chr3L	16570639	16570774
chr3L	16603446	16603505
chr3L	16610080	16614541
chr3L	16646878	16647109
chr3L	16677439	16682073
chr3L	16780236	16780437
chr3L	17332985	17333080
chr3L	17510463	17517210
chr3L	17517483	17517718
chr3L	17691440	17691935
chr3L	17724731	17724857
chr3L	17725200	17725489
chr3L	17727569	17727929
chr3L	17728160	17728552
chr3L	17729508	17730099
chr3L	17793179	17794467
chr3L	17853815	17854323
chr3L	17855068	17855665
chr3L	17855742	17856288
chr3L	17864575	17865172
chr3L	17865249	17865917
chr3L	17866115	17866291
chr3L	17911539	17911679
chr3L	17912033	17913908
chr3L	18041330	18041408
chr3L	18464284	18464359
chr3L	18500469	18500577
chr3L	18508075	18513159
chr3L	18588125	18588439
chr3L	18611483	18611587
chr3L	18703913	18704389
chr3L	18704697	18710323
chr3L	18710509	18711809
chr3L	18827670	18828041
chr3L	18862595	18862652
chr3L	19110891	19111482
chr3L	19112438	19112830
chr3L	19115501	19115790
chr3L	19394160	19394268
chr3L	19396503	19396567
chr3L	19462252	19463867
chr3L	19480643	19481000
chr3L	19485432	19485764
chr3L	19642564	19642917
chr3L	19677126	19677637
chr3L	19707733	19708034
chr3L	19739149	19739450
chr3L	19796562	19797066
chr3L	19813769	19820641
chr3L	19849862	19850012
chr3L	19855200	19856764
chr3L	19857291	19860334
chr3L	20033694	20033988
chr3L	20147330	20147589
chr3L	20205763	20207925
chr3L	20208053	20209199
chr3L	20209348	20211282
chr3L	20250553	20251549
chr3L	20320873	20327076
chr3L	20327175	20327967
chr3L	20328242	20328959
chr3L	20329138	20329627
chr3L	20329791	20331028
chr3L	20331197	20332874
chr3L	20332881	20333453
chr3L	20333492	20333944
chr3L	20393645	20393907
chr3L	20469936	20477427
chr3L	20512221	20512494
chr3L	20888400	20888640
chr3L	21008114	21009841
chr3L	21009879	21010649
chr3L	21010820	21014958
chr3L	21015111	21016490
chr3L	21145024	21149974
chr3L	21166732	21167109
chr3L	21236997	21237051
chr3L	21237204	21244075
chr3L	21354874	21355742
chr3L	21359001	21364358
chr3L	21365890	21366575
chr3L	21367154	21372308
chr3L	21478351	21479334
chr3L	21480675	21481482
chr3L	21492615	21492725
chr3L	21525484	21525724
chr3L	21874308	21874543
chr3L	21945970	21946203
chr3L	22079206	22079402
chr3L	22092830	22098956
chr3L	22525540	22526922
chr3L	22549159	22555962
chr3L	22556173	22556419
chr3L	22610342	22610566
chr3L	22610721	22617560
chr3L	22713691	22714154
chr3L	22754560	22759831
chr3L	22797192	22803966
chr3L	22806023	22810517
chr3L	22810671	22811356
chr3L	22811487	22812061
chr3L	22969763	22970127
chr3L	22983432	22989539
chr3L	23035381	23042071
chr3L	23043011	23043224
chr3L	23043870	23044360
chr3L	23044519	23045135
chr3L	23045375	23045779
chr3L	23047500	23047883
chr3L	23050979	23051871
chr3L	23052661	23052840
chr3L	23065375	23071566
chr3L	23071676	23072666
chr3L	23077417	23077673
chr3L	23091052	23092282
chr3L	23096762	23096934
chr3L	23098583	23098882
chr3L	23099507	23100035
chr3L	23100541	23101002
chr3L	23101163	23101274
chr3L	23101502	23102117
chr3L	23105667	23110997
chr3L	23112426	23113473
chr3L	23113569	23114835
chr3L	23115135	23115487
chr3L	23115941	23116186
chr3L	23122812	23123373
chr3L	23127015	23127584
chr3L	23128438	23128932
chr3L	23129063	23129474
chr3L	23133116	23133685
chr3L	23134539	23134806
chr3L	23136108	23136416
chr3L	23140183	23140368
chr3L	23143889	23144333
chr3L	23144444	23144973
chr3L	23145302	23146815
chr3L	23146948	23147123
chr3L	23147957	23148319
chr3L	23150977	23151551
chr3L	23151682	23152367
chr3L	23152521	23157025
chr3L	23158630	23158942
chr3L	23159745	23160319
chr3L	23160450	23161135
chr3L	23161289	23165793
chr3L	23170047	23170157
chr3L	23170739	23171998
chr3L	23172628	23173125
chr3L	23173356	23173407
chr3L	23191118	23191408
chr3L	23192137	23193939
chr3L	23194179	23195643
chr3L	23195739	23196161
chr3L	23196295	23196965
chr3L	23201569	23201788
chr3L	23201803	23201913
chr3L	23205035	23205426
chr3L	23213098	23213368
chr3L	23214390	23217352
chr3L	23228743	23229067
chr3L	23235869	23236047
chr3L	23260191	23260453
chr3L	23264782	23269908
chr3L	23274475	23274762
chr3L	23275676	23275809
chr3L	23282111	23282298
chr3L	23283216	23288742
chr3L	23289191	23291131
chr3L	23291171	23293734
chr3L	23293747	23293839
chr3L	23294766	23308447
chr3L	23309704	23310700
chr3L	23310889	23311093
chr3L	23325320	23325671
chr3L	23326159	23326826
chr3L	23341440	23341992
chr3L	23342571	23343538
chr3L	23344119	23344566
chr3L	23345037	23345319
chr3L	23347821	23348112
chr3L	23350222	23350375
chr3L	23352173	23358995
chr3L	23359456	23359578
chr3L	23360447	23361219
chr3L	23363212	23364442
chr3L	23365631	23372418
chr3L	23372832	23373224
chr3L	23373553	23375020
chr3L	23376067	23377128
chr3L	23378781	23385566
chr3L	23396241	23396449
chr3L	23396917	23397487
chr3L	23398027	23398863
chr3L	23399198	23399753
chr3L	23399874	23400018
chr3L	23400269	23403525
chr3L	23404579	23409009
chr3L	23410544	23410791
chr3L	23411210	23411818
chr3L	23414192	23414334
chr3L	23414706	23414995
chr3L	23415635	23419140
chr3L	23430640	23438025
chr3L	23441889	23442156
chr3L	23446712	23446994
chr3L	23450013	23450409
chr3L	23452202	23452723
chr3L	23453679	23458667
chr3L	23460479	23460842
chr3L	23464024	23464752
chr3L	23465826	23468610
chr3L	23468845	23469325
chr3L	23469495	23469883
chr3L	23470550	23471014
chr3L	23471223	23473588
chr3L	23475648	23476792
chr3L	23476944	23477882
chr3L	23481545	23481686
chr3L	23490153	23496165
chr3L	23496487	23496604
chr3L	23497888	23498107
chr3L	23498435	23499075
chr3L	23499763	23500920
chr3L	23501372	23501814
chr3L	23505825	23505973
chr3L	23506513	23506787
chr3L	23506951	23507496
chr3L	23508448	23516829
chr3L	23517710	23517965
chr3L	23518303	23518413
chr3L	23519663	23519750
chr3L	23520709	23520876
chr3L	23523447	23524460
chr3L	23526195	23526566
chr3L	23527483	23527594
chr3L	23543359	23544398
chr3L	23545219	23545561
chr3L	23545682	23546850
chr3L	23550848	23551225
chr3L	23551544	23551756
chr3L	23553325	23553552
chr3L	23564788	23571278
chr3L	23574357	23574986
chr3L	23578795	23579026
chr3L	23579380	23579483
chr3L	23591716	23591915
chr3L	23592103	23592524
chr3L	23596547	23601021
chr3L	23604585	23605297
chr3L	23605602	23606069
chr3L	23614085	23614287
chr3L	23617677	23617893
chr3L	23630765	23632312
chr3L	23632511	23633653
chr3L	23633815	23636359
chr3L	23639113	23639165
chr3L	23649544	23649793
chr3L	23651565	23651742
chr3L	23652393	23652516
chr3L	23653034	23653145
chr3L	23654396	23654670
chr3L	23655240	23655492
chr3L	23656597	23657326
chr3L	23659766	23659960
chr3L	23660209	23664298
chr3L	23664563	23664957
chr3L	23666520	23666632
chr3L	23667085	23667568
chr3L	23667633	23670890
chr3L	23676764	23676818
chr3L	23677221	23677452
chr3L	23688388	23689289
chr3L	23692018	23692103
chr3L	23693881	23694112
chr3L	23694450	23694841
chr3L	23695052	23695333
chr3L	23699328	23699505
chr3L	23700156	23700279
chr3L	23700586	23700908
chr3L	23702482	23702756
chr3L	23703326	23703578
chr3L	23704921	23705106
chr3L	23705828	23706191
chr3L	23725729	23727906
chr3L	23746933	23747287
chr3L	23748705	23750998
chr3L	23752183	23752325
chr3L	23770460	23770766
chr3L	23770950	23772626
chr3L	23772829	23773458
chr3L	23773966	23774403
chr3L	23774968	23775131
chr3L	23781578	23781862
chr3L	23782053	23782601
chr3L	23783014	23786585
chr3L	23788177	23788454
chr3L	23790429	23790632
chr3L	23791911	23792525
chr3L	23794338	23794631
chr3L	23797771	23798196
chr3L	23799042	23799477
chr3L	23799883	23800431
chr3L	23801077	23802832
chr3L	23803248	23803846
chr3L	23805271	23805648
chr3L	23806475	23806941
chr3L	23811937	23812514
chr3L	23814476	23814768
chr3L	23815036	23816156
chr3L	23817943	23824187
chr3L	23824459	23826490
chr3L	23827215	23827431
chr3L	23827713	23831257
chr3L	23831392	23831750
chr3L	23832050	23832732
chr3L	23836379	23836503
chr3L	23837111	23837391
chr3L	23837600	23837955
chr3L	23841990	23842754
chr3L	23843724	23843849
chr3L	23844052	23845298
chr3L	23849789	23851521
chr3L	23851629	23852642
chr3L	23859421	23859623
chr3L	23859833	23861198
chr3L	23861303	23862240
chr3L	23862347	23863278
chr3L	23877398	23879031
chr3L	23879260	23882022
chr3L	23883406	23883685
chr3L	23889017	23889248
chr3L	23889734	23890117
chr3L	23890953	23891390
chr3L	23891796	23892344
chr3L	23893018	23894774
chr3L	23895190	23895788
chr3L	23897605	23897753
chr3L	23897977	23898696
chr3L	23905820	23906451
chr3L	23907372	23915820
chr3L	23916494	23917042
chr3L	23917448	23917885
chr3L	23918721	23919095
chr3L	23922281	23922574
chr3L	23924527	23925141
chr3L	23931030	23933179
chr3L	23937869	23940179
chr3L	23940241	23940842
chr3L	23943330	23945893
chr3L	23947766	23948685
chr3L	23961150	23961630
chr3L	23963857	23966700
chr3L	23970542	23971305
chr3L	23972877	23973506
chr3L	23974174	23974427
chr3L	23975159	23975921
chr3L	23976560	23976749
chr3L	23982584	23983064
chr3L	23985715	23985986
chr3L	23986705	23987473
chr3L	23989996	23992788
chr3L	23994799	23995865
chr3L	23996047	23998958
chr3L	24018250	24018542
chr3L	24031017	24031441
chr3L	24035257	24036137
chr3L	24036306	24042019
chr3L	24042458	24043579
chr3L	24044351	24044789
chr3L	24045392	24046009
chr3L	24046280	24046412
chr3L	24047741	24048059
chr3L	24048605	24051868
chr3L	24053996	24055120
chr3L	24057820	24058046
chr3L	24062291	24063914
chr3L	24086729	24091371
chr3L	24093454	24093562
chr3L	24094418	24094516
chr3L	24095763	24102079
chr3L	24102145	24102578
chr3L	24103710	24104026
chr3L	24106988	24110927
chr3L	24111068	24111875
chr3L	24112381	24113324
chr3L	24116899	24120440
chr3L	24125886	24131790
chr3L	24132001	24132670
chr3L	24132805	24137265
chr3L	24140689	24140740
chr3L	24141076	24141553
chr3L	24143819	24144515
chr3L	24147012	24147449
chr3L	24149178	24149938
chr3L	24161944	24162341
chr3L	24162853	24166796
chr3L	24168508	24169141
chr3L	24169571	24169741
chr3L	24170374	24174072
chr3L	24174558	24177741
chr3L	24181152	24181336
chr3L	24181558	24181723
chr3L	24182285	24182450
chr3L	24185513	24185983
chr3L	24186601	24186893
chr3L	24187147	24187610
chr3L	24190056	24190606
chr3L	24191414	24191944
chr3L	24192155	24192824
chr3L	24192959	24195936
chr3L	24197689	24198419
chr3L	24206910	24210171
chr3L	24210796	24211907
chr3L	24212007	24218332
chr3L	24221037	24221161
chr3L	24224777	24226007
chr3L	24232116	24232440
chr3L	24232552	24232725
chr3L	24235872	24240504
chr3L	24242415	24242494
chr3L	24243246	24243492
chr3L	24243787	24244077
chr3L	24249056	24249986
chr3L	24252314	24254263
chr3L	24254876	24255724
chr3L	24256215	24257715
chr3L	24265012	24265204
chr3L	24265572	24272349
chr3L	24276487	24279584
chr3L	24279985	24282274
chr3L	24284555	24284744
chr3L	24296352	24296666
chr3L	24297800	24300670
chr3L	24306787	24307686
chr3L	24308214	24308748
chr3L	24310162	24312275
chr3L	24312376	24313793
chr3L	24313849	24314542
chr3L	24318902	24319134
chr3L	24319362	24319864
chr3L	24321260	24321466
chr3L	24322326	24323134
chr3L	24324687	24325913
chr3L	24326190	24326676
chr3L	24327083	24327882
chr3L	24328023	24328274
chr3L	24328429	24328654
chr3L	24329708	24331344
chr3L	24331386	24332385
chr3L	24334502	24337801
chr3L	24345278	24345415
chr3L	24346075	24346491
chr3L	24347699	24348074
chr3L	24348390	24349091
chr3L	24349316	24351613
chr3L	24366509	24367520
chr3L	24368993	24369659
chr3L	24370294	24370690
chr3L	24372293	24372495
chr3L	24375038	24375724
chr3L	24376131	24376685
chr3L	24376894	24378701
chr3L	24378878	24379328
chr3L	24381212	24384331
chr3L	24384536	24386396
chr3L	24390446	24390666
chr3L	24391079	24391513
chr3L	24392355	24392842
chr3L	24395513	24395622
chr3L	24396145	24396747
chr3L	24397589	24398023
chr3L	24398436	24398656
chr3L	24402881	24406884
chr3L	24407048	24407355
chr3L	24407490	24408194
chr3L	24408325	24408899
chr3L	24409902	24411262
chr3L	24411431	24411580
chr3L	24411811	24411986
chr3L	24413454	24413737
chr3L	24414788	24418158
chr3L	24418995	24419423
chr3L	24419612	24420169
chr3L	24420363	24420789
chr3L	24420824	24421349
chr3L	24421523	24423810
chr3L	24424426	24424513
chr3L	24426929	24427945
chr3L	24429834	24430271
chr3L	24430473	24431075
chr3L	24431256	24431871
chr3L	24432313	24436772
chr3L	24437582	24438390
chr3L	24438592	24439303
chr3L	24439542	24439762
chr3L	24440897	24444629
chr3L	24445072	24446177
chr3L	24446316	24449479
chr3L	24450241	24451088
chr3L	24452359	24452543
chr3L	24453478	24453900
chr3L	24455241	24455336
chr3L	24456287	24464142
chr3L	24464851	24464977
chr3L	24465736	24466142
chr3L	24466742	24466829
chr3L	24467019	24467750
chr3L	24467838	24472596
chr3L	24472770	24473261
chr3L	24473296	24473726
chr3L	24473920	24473983
chr3L	24474149	24474594
chr3L	24474838	24475211
chr3L	24476047	24479534
chr3L	24480469	24480752
chr3L	24482132	24482436
chr3L	24482594	24482743
chr3L	24482912	24484272
chr3L	24484589	24484910
chr3L	24486582	24486957
chr3L	24487133	24487929
chr3L	24488041	24488430
chr3L	24488570	24488875
chr3L	24489034	24489881
chr3L	24491162	24492009
chr3L	24493280	24493464
chr3L	24494399	24494821
chr3L	24495884	24496953
chr3L	24498552	24501912
chr3L	24504355	24504685
chr3L	24505982	24506086
chr3L	24509041	24509213
chr3L	24509811	24511461
chr3L	24512181	24513845
chr3L	24514610	24514736
chr3L	24514941	24516665
chr3L	24516799	24517351
chr3L	24531409	24531665
chr3L	24535530	24536820
chr3L	24536921	24540318
chr3L	24540419	24543534
chr3LHet	16	2003
chr3LHet	2104	5489
chr3LHet	5615	8070
chr3LHet	8196	12163
chr3LHet	15875	17092
chr3LHet	17369	17831
chr3LHet	18136	18536
chr3LHet	19161	19877
chr3LHet	22240	22390
chr3LHet	23568	23740
chr3LHet	26489	31709
chr3LHet	39360	39550
chr3LHet	39744	39802
chr3LHet	46471	47048
chr3LHet	50502	52415
chr3LHet	53292	54192
chr3LHet	55085	55452
chr3LHet	55603	57039
chr3LHet	57506	58083
chr3LHet	58942	59200
chr3LHet	59533	60651
chr3LHet	61580	62051
chr3LHet	62841	63743
chr3LHet	64076	65194
chr3LHet	66131	66602
chr3LHet	67185	67374
chr3LHet	67585	74387
chr3LHet	74810	75419
chr3LHet	75848	76024
chr3LHet	77259	77521
chr3LHet	79588	79833
chr3LHet	82967	84463
chr3LHet	86064	88907
chr3LHet	89728	90002
chr3LHet	91655	91859
chr3LHet	109794	111804
chr3LHet	111945	112011
chr3LHet	112163	112480
chr3LHet	112953	113508
chr3LHet	115182	116130
chr3LHet	125090	125145
chr3LHet	126602	126821
chr3LHet	135554	137809
chr3LHet	148992	149256
chr3LHet	149903	150199
chr3LHet	152144	152396
chr3LHet	152623	166926
chr3LHet	167419	169412
chr3LHet	169506	181891
chr3LHet	183267	183865
chr3LHet	184378	184634
chr3LHet	187876	188258
chr3LHet	190932	193104
chr3LHet	193309	193511
chr3LHet	194231	194468
chr3LHet	194732	200521
chr3LHet	221892	222296
chr3LHet	244057	244342
chr3LHet	251598	252341
chr3LHet	252505	252834
chr3LHet	252987	253065
chr3LHet	253226	254297
chr3LHet	257782	257924
chr3LHet	258485	259062
chr3LHet	259289	269399
chr3LHet	269571	270703
chr3LHet	271971	272272
chr3LHet	281128	284696
chr3LHet	286594	287425
chr3LHet	288577	292633
chr3LHet	295127	297443
chr3LHet	297816	298664
chr3LHet	300837	301183
chr3LHet	302928	303237
chr3LHet	304399	312186
chr3LHet	312666	314017
chr3LHet	314209	314616
chr3LHet	317545	317790
chr3LHet	318237	319247
chr3LHet	319540	319902
chr3LHet	322149	322404
chr3LHet	323020	324185
chr3LHet	324994	325934
chr3LHet	326086	327490
chr3LHet	328147	328205
chr3LHet	329479	330137
chr3LHet	330388	330544
chr3LHet	332235	334676
chr3LHet	334927	335083
chr3LHet	336774	341913
chr3LHet	342926	343867
chr3LHet	345099	345532
chr3LHet	346657	348013
chr3LHet	348220	349487
chr3LHet	354778	355135
chr3LHet	355272	357008
chr3LHet	357038	359506
chr3LHet	359637	359757
chr3LHet	360417	361677
chr3LHet	362137	362725
chr3LHet	364300	369845
chr3LHet	372882	373930
chr3LHet	379986	380151
chr3LHet	382658	383010
chr3LHet	383156	384837
chr3LHet	386825	387356
chr3LHet	387759	388386
chr3LHet	388530	388932
chr3LHet	389107	391201
chr3LHet	391922	392010
chr3LHet	394073	394284
chr3LHet	395920	396456
chr3LHet	396709	396790
chr3LHet	396982	398394
chr3LHet	398749	398837
chr3LHet	399467	399559
chr3LHet	401634	402244
chr3LHet	402962	403050
chr3LHet	411475	411859
chr3LHet	413376	413933
chr3LHet	414306	415179
chr3LHet	417988	418252
chr3LHet	418474	418935
chr3LHet	419375	420659
chr3LHet	424300	425889
chr3LHet	426122	426242
chr3LHet	426902	427347
chr3LHet	427523	428117
chr3LHet	428309	428390
chr3LHet	428643	429241
chr3LHet	433449	435499
chr3LHet	435621	436300
chr3LHet	436467	437081
chr3LHet	437338	437705
chr3LHet	437809	438411
chr3LHet	438611	439407
chr3LHet	439607	444359
chr3LHet	444415	445901
chr3LHet	446558	446742
chr3LHet	448229	448336
chr3LHet	448513	451799
chr3LHet	451855	453341
chr3LHet	453998	454182
chr3LHet	455669	455776
chr3LHet	456417	456622
chr3LHet	460530	460756
chr3LHet	461942	462499
chr3LHet	462997	463715
chr3LHet	463941	464342
chr3LHet	469453	470734
chr3LHet	471498	472068
chr3LHet	472324	472764
chr3LHet	473811	473937
chr3LHet	474215	474608
chr3LHet	478140	478661
chr3LHet	480408	480838
chr3LHet	482643	483707
chr3LHet	484133	484370
chr3LHet	488879	488930
chr3LHet	495429	495816
chr3LHet	497301	497688
chr3LHet	499117	503221
chr3LHet	503511	503639
chr3LHet	504369	504521
chr3LHet	504876	505330
chr3LHet	505499	508358
chr3LHet	509124	509785
chr3LHet	510390	511632
chr3LHet	512256	512444
chr3LHet	512657	512855
chr3LHet	513765	513882
chr3LHet	514035	517901
chr3LHet	531911	544561
chr3LHet	545000	546211
chr3LHet	546302	547161
chr3LHet	548077	548452
chr3LHet	548571	550305
chr3LHet	551330	551940
chr3LHet	552111	552414
chr3LHet	554676	555202
chr3LHet	555608	556288
chr3LHet	557519	558578
chr3LHet	560985	561200
chr3LHet	562569	562704
chr3LHet	565861	566338
chr3LHet	566563	570310
chr3LHet	570459	572665
chr3LHet	573797	574416
chr3LHet	574586	574978
chr3LHet	575210	575499
chr3LHet	576980	577116
chr3LHet	577273	577437
chr3LHet	578751	579357
chr3LHet	579541	579945
chr3LHet	580443	583276
chr3LHet	583620	583796
chr3LHet	584379	585628
chr3LHet	588193	588291
chr3LHet	588634	588700
chr3LHet	589128	589699
chr3LHet	589800	589907
chr3LHet	590173	591276
chr3LHet	612061	613669
chr3LHet	613822	620953
chr3LHet	621446	627045
chr3LHet	627303	627520
chr3LHet	628483	628656
chr3LHet	629118	630046
chr3LHet	639950	640994
chr3LHet	642002	642109
chr3LHet	642390	642742
chr3LHet	648782	652365
chr3LHet	652438	654422
chr3LHet	654722	659683
chr3LHet	660085	666590
chr3LHet	666859	671492
chr3LHet	671775	671854
chr3LHet	675616	675787
chr3LHet	677853	681668
chr3LHet	681986	683278
chr3LHet	683449	684286
chr3LHet	691923	692065
chr3LHet	694305	695015
chr3LHet	700345	700781
chr3LHet	703451	703914
chr3LHet	707406	707842
chr3LHet	714059	714917
chr3LHet	726521	726689
chr3LHet	727468	727551
chr3LHet	728013	728442
chr3LHet	728497	728847
chr3LHet	730915	738218
chr3LHet	738537	739824
chr3LHet	742663	743697
chr3LHet	743848	744646
chr3LHet	745252	746274
chr3LHet	746441	747925
chr3LHet	749860	752264
chr3LHet	752355	752814
chr3LHet	758141	758382
chr3LHet	760558	760960
chr3LHet	761238	761364
chr3LHet	761963	762852
chr3LHet	763108	763678
chr3LHet	766742	766865
chr3LHet	771928	772426
chr3LHet	772597	774449
chr3LHet	774980	777028
chr3LHet	781300	781678
chr3LHet	781907	782318
chr3LHet	783532	783977
chr3LHet	785005	786929
chr3LHet	790931	791177
chr3LHet	792257	795067
chr3LHet	796439	796749
chr3LHet	797086	797341
chr3LHet	797555	798301
chr3LHet	798781	798888
chr3LHet	799169	799521
chr3LHet	801030	801524
chr3LHet	801878	801964
chr3LHet	805313	806910
chr3LHet	812970	813056
chr3LHet	813410	813904
chr3LHet	815413	815535
chr3LHet	816109	816443
chr3LHet	823654	825626
chr3LHet	833314	833614
chr3LHet	833800	834930
chr3LHet	835127	836260
chr3LHet	841303	843833
chr3LHet	844021	845199
chr3LHet	845409	852227
chr3LHet	854093	860047
chr3LHet	860253	866484
chr3LHet	872243	872754
chr3LHet	877097	877253
chr3LHet	877670	877798
chr3LHet	882637	884349
chr3LHet	886905	887533
chr3LHet	888210	889095
chr3LHet	889906	890459
chr3LHet	890621	891378
chr3LHet	891561	891846
chr3LHet	892027	892809
chr3LHet	892993	893696
chr3LHet	895691	896268
chr3LHet	896653	898296
chr3LHet	899115	900361
chr3LHet	900762	902019
chr3LHet	902841	903304
chr3LHet	903514	904149
chr3LHet	904424	904614
chr3LHet	904842	905034
chr3LHet	905351	906996
chr3LHet	907188	907447
chr3LHet	908451	908608
chr3LHet	908826	908967
chr3LHet	909057	909161
chr3LHet	919749	919952
chr3LHet	924866	925003
chr3LHet	926686	926949
chr3LHet	940235	940669
chr3LHet	947086	947137
chr3LHet	950896	956305
chr3LHet	956909	961029
chr3LHet	961183	961868
chr3LHet	961999	962523
chr3LHet	963517	963729
chr3LHet	964361	964722
chr3LHet	965432	967740
chr3LHet	968745	969779
chr3LHet	970018	975309
chr3LHet	975613	975803
chr3LHet	976078	976771
chr3LHet	976982	977445
chr3LHet	978290	979465
chr3LHet	979896	980970
chr3LHet	982092	982519
chr3LHet	983965	984153
chr3LHet	984723	986340
chr3LHet	991369	992468
chr3LHet	993486	1000727
chr3LHet	1001414	1002152
chr3LHet	1004915	1005385
chr3LHet	1011362	1011508
chr3LHet	1013743	1013858
chr3LHet	1020725	1025411
chr3LHet	1025543	1026247
chr3LHet	1026382	1030808
chr3LHet	1032765	1033175
chr3LHet	1033357	1034016
chr3LHet	1038501	1039556
chr3LHet	1039638	1040765
chr3LHet	1040951	1045641
chr3LHet	1047200	1047969
chr3LHet	1048922	1049388
chr3LHet	1054283	1055544
chr3LHet	1056157	1056336
chr3LHet	1059795	1059847
chr3LHet	1062723	1064082
chr3LHet	1069287	1069422
chr3LHet	1071576	1071728
chr3LHet	1072087	1072334
chr3LHet	1074381	1074585
chr3LHet	1075633	1076255
chr3LHet	1076320	1076639
chr3LHet	1076680	1077196
chr3LHet	1078880	1079413
chr3LHet	1079473	1084785
chr3LHet	1086367	1088398
chr3LHet	1095928	1097287
chr3LHet	1102393	1103668
chr3LHet	1103942	1104699
chr3LHet	1107358	1107995
chr3LHet	1110020	1110640
chr3LHet	1115169	1116224
chr3LHet	1117343	1117873
chr3LHet	1119854	1120909
chr3LHet	1121724	1122648
chr3LHet	1122810	1128010
chr3LHet	1128357	1128887
chr3LHet	1131520	1131688
chr3LHet	1155077	1155273
chr3LHet	1155756	1155852
chr3LHet	1157451	1157879
chr3LHet	1158151	1158293
chr3LHet	1158569	1158761
chr3LHet	1159556	1159910
chr3LHet	1160813	1161011
chr3LHet	1161224	1161412
chr3LHet	1162038	1162217
chr3LHet	1162411	1163280
chr3LHet	1163709	1164373
chr3LHet	1164623	1164994
chr3LHet	1165168	1165612
chr3LHet	1165923	1167505
chr3LHet	1170116	1170224
chr3LHet	1172459	1172605
chr3LHet	1172818	1173690
chr3LHet	1173846	1174181
chr3LHet	1174334	1175722
chr3LHet	1176157	1181070
chr3LHet	1183610	1184590
chr3LHet	1184955	1185509
chr3LHet	1186515	1187057
chr3LHet	1187136	1188027
chr3LHet	1193430	1193931
chr3LHet	1195084	1195247
chr3LHet	1197635	1198150
chr3LHet	1203567	1203728
chr3LHet	1205654	1206897
chr3LHet	1208843	1209935
chr3LHet	1212389	1212649
chr3LHet	1213225	1213578
chr3LHet	1214575	1214840
chr3LHet	1214964	1215253
chr3LHet	1215672	1215898
chr3LHet	1216068	1216685
chr3LHet	1216855	1217235
chr3LHet	1218033	1218195
chr3LHet	1218709	1219062
chr3LHet	1219699	1219849
chr3LHet	1220028	1220543
chr3LHet	1230845	1231184
chr3LHet	1237749	1238138
chr3LHet	1238681	1245083
chr3LHet	1245154	1245866
chr3LHet	1246065	1246426
chr3LHet	1246591	1246888
chr3LHet	1247046	1248965
chr3LHet	1249932	1250122
chr3LHet	1250947	1251400
chr3LHet	1251622	1251997
chr3LHet	1257735	1258626
chr3LHet	1265867	1265939
chr3LHet	1267588	1267706
chr3LHet	1276380	1277324
chr3LHet	1279117	1286786
chr3LHet	1289188	1289399
chr3LHet	1289564	1289891
chr3LHet	1290150	1291865
chr3LHet	1292086	1292296
chr3LHet	1292711	1293041
chr3LHet	1295799	1296203
chr3LHet	1297562	1297823
chr3LHet	1298492	1299054
chr3LHet	1299473	1299699
chr3LHet	1299869	1300486
chr3LHet	1300656	1301036
chr3LHet	1301835	1301997
chr3LHet	1302223	1302550
chr3LHet	1303275	1303607
chr3LHet	1303886	1304315
chr3LHet	1304497	1304912
chr3LHet	1310379	1311415
chr3LHet	1311602	1311970
chr3LHet	1313232	1313607
chr3LHet	1318099	1318418
chr3LHet	1318929	1319373
chr3LHet	1320182	1320517
chr3LHet	1320670	1321609
chr3LHet	1324156	1324745
chr3LHet	1324986	1325430
chr3LHet	1325605	1325784
chr3LHet	1328781	1329281
chr3LHet	1332228	1332688
chr3LHet	1333489	1333933
chr3LHet	1336970	1337388
chr3LHet	1337821	1338042
chr3LHet	1340869	1342515
chr3LHet	1345056	1347434
chr3LHet	1349770	1350659
chr3LHet	1364328	1365826
chr3LHet	1372585	1372702
chr3LHet	1374839	1375018
chr3LHet	1375083	1376067
chr3LHet	1376494	1377157
chr3LHet	1377407	1377778
chr3LHet	1377952	1378247
chr3LHet	1381141	1382243
chr3LHet	1398535	1401548
chr3LHet	1402765	1403471
chr3LHet	1403666	1404803
chr3LHet	1405104	1412028
chr3LHet	1412480	1413922
chr3LHet	1414557	1414908
chr3LHet	1415061	1416256
chr3LHet	1416606	1417960
chr3LHet	1419291	1421016
chr3LHet	1421203	1422548
chr3LHet	1423879	1424981
chr3LHet	1427579	1428023
chr3LHet	1428264	1428853
chr3LHet	1431182	1431642
chr3LHet	1434589	1435089
chr3LHet	1438083	1439147
chr3LHet	1440567	1441201
chr3LHet	1441536	1441726
chr3LHet	1443353	1456264
chr3LHet	1481265	1494889
chr3LHet	1495130	1495343
chr3LHet	1495698	1496343
chr3LHet	1498497	1498575
chr3LHet	1499704	1499785
chr3LHet	1501522	1502242
chr3LHet	1503340	1506434
chr3LHet	1508956	1509064
chr3LHet	1511700	1511929
chr3LHet	1512276	1513394
chr3LHet	1514838	1515420
chr3LHet	1515867	1516084
chr3LHet	1516417	1516941
chr3LHet	1517372	1518018
chr3LHet	1518614	1519080
chr3LHet	1519744	1521835
chr3LHet	1524113	1524695
chr3LHet	1525142	1525359
chr3LHet	1525710	1525939
chr3LHet	1533473	1535445
chr3LHet	1535491	1535981
chr3LHet	1538276	1544432
chr3LHet	1545103	1545261
chr3LHet	1546789	1546969
chr3LHet	1547295	1548858
chr3LHet	1549073	1552858
chr3LHet	1556835	1557423
chr3LHet	1557617	1559637
chr3LHet	1563367	1564611
chr3LHet	1575645	1576066
chr3LHet	1582286	1582644
chr3LHet	1583766	1584020
chr3LHet	1584232	1584444
chr3LHet	1584795	1585117
chr3LHet	1585287	1585904
chr3LHet	1586074	1586650
chr3LHet	1586955	1587413
chr3LHet	1587635	1587973
chr3LHet	1588686	1588976
chr3LHet	1589280	1590038
chr3LHet	1592695	1593157
chr3LHet	1593625	1595764
chr3LHet	1596668	1596874
chr3LHet	1601586	1601792
chr3LHet	1603535	1605911
chr3LHet	1609806	1610117
chr3LHet	1620129	1620335
chr3LHet	1621239	1623383
chr3LHet	1623851	1624368
chr3LHet	1624872	1625366
chr3LHet	1640612	1640961
chr3LHet	1657521	1658104
chr3LHet	1658114	1658165
chr3LHet	1658309	1660854
chr3LHet	1661096	1662891
chr3LHet	1664400	1664683
chr3LHet	1664984	1665621
chr3LHet	1665733	1672156
chr3LHet	1675186	1675241
chr3LHet	1675365	1675628
chr3LHet	1675850	1675944
chr3LHet	1677439	1678013
chr3LHet	1678144	1678828
chr3LHet	1678982	1683468
chr3LHet	1684145	1684716
chr3LHet	1684847	1685531
chr3LHet	1685821	1690174
chr3LHet	1694578	1694927
chr3LHet	1695714	1696296
chr3LHet	1696530	1696751
chr3LHet	1704785	1705162
chr3LHet	1705354	1712853
chr3LHet	1713050	1714145
chr3LHet	1726100	1727680
chr3LHet	1727998	1733747
chr3LHet	1735364	1737850
chr3LHet	1739841	1740251
chr3LHet	1740433	1741092
chr3LHet	1744602	1744936
chr3LHet	1745589	1749389
chr3LHet	1750672	1750986
chr3LHet	1751777	1752017
chr3LHet	1753682	1754012
chr3LHet	1754919	1755629
chr3LHet	1755640	1756286
chr3LHet	1758736	1759445
chr3LHet	1764190	1764497
chr3LHet	1764972	1765158
chr3LHet	1765800	1766429
chr3LHet	1766604	1766711
chr3LHet	1766860	1767489
chr3LHet	1769308	1769615
chr3LHet	1770090	1770276
chr3LHet	1770926	1771555
chr3LHet	1771730	1771837
chr3LHet	1771986	1772615
chr3LHet	1773589	1773696
chr3LHet	1774448	1779970
chr3LHet	1780988	1781188
chr3LHet	1782425	1783568
chr3LHet	1785070	1785571
chr3LHet	1785725	1786338
chr3LHet	1789280	1789542
chr3LHet	1794989	1795189
chr3LHet	1799806	1800085
chr3LHet	1806036	1806776
chr3LHet	1807405	1807459
chr3LHet	1807775	1808167
chr3LHet	1808804	1811650
chr3LHet	1811772	1812094
chr3LHet	1812295	1815446
chr3LHet	1815665	1816322
chr3LHet	1823387	1825250
chr3LHet	1825344	1826412
chr3LHet	1832837	1833245
chr3LHet	1834271	1838915
chr3LHet	1846711	1846859
chr3LHet	1847369	1847791
chr3LHet	1847994	1848082
chr3LHet	1849260	1863931
chr3LHet	1864774	1865251
chr3LHet	1874598	1888196
chr3LHet	1888327	1888642
chr3LHet	1893870	1894198
chr3LHet	1894476	1894623
chr3LHet	1894881	1895397
chr3LHet	1896961	1897154
chr3LHet	1897330	1898001
chr3LHet	1903339	1904010
chr3LHet	1923837	1924167
chr3LHet	1924620	1924855
chr3LHet	1928374	1928591
chr3LHet	1930620	1931264
chr3LHet	1932593	1933393
chr3LHet	1933929	1934573
chr3LHet	1935902	1936702
chr3LHet	1937238	1937974
chr3LHet	1950005	1950278
chr3LHet	1966370	1966508
chr3LHet	1971118	1971256
chr3LHet	1975883	1976021
chr3LHet	1980819	1981180
chr3LHet	1981191	1981345
chr3LHet	1981359	1982693
chr3LHet	1982914	1983021
chr3LHet	1984244	1985513
chr3LHet	1986962	1987562
chr3LHet	1987624	1989934
chr3LHet	1991312	1992134
chr3LHet	1996236	1996374
chr3LHet	1997334	1997440
chr3LHet	1999201	1999501
chr3LHet	2001569	2001877
chr3LHet	2008841	2009399
chr3LHet	2009774	2010029
chr3LHet	2011775	2018513
chr3LHet	2026273	2026851
chr3LHet	2028684	2034594
chr3LHet	2034787	2035833
chr3LHet	2037278	2037582
chr3LHet	2039493	2039632
chr3LHet	2039705	2042585
chr3LHet	2042759	2044529
chr3LHet	2045485	2045725
chr3LHet	2046926	2047386
chr3LHet	2047876	2048133
chr3LHet	2048337	2053353
chr3LHet	2056139	2063922
chr3LHet	2066708	2072820
chr3LHet	2072935	2073135
chr3LHet	2075847	2077505
chr3LHet	2078197	2082438
chr3LHet	2082972	2083088
chr3LHet	2086834	2087925
chr3LHet	2088606	2089114
chr3LHet	2089187	2090547
chr3LHet	2091176	2098337
chr3LHet	2102761	2102852
chr3LHet	2103034	2103372
chr3LHet	2104640	2108874
chr3LHet	2109598	2112345
chr3LHet	2113459	2113651
chr3LHet	2113795	2115340
chr3LHet	2120061	2120259
chr3LHet	2120472	2120660
chr3LHet	2121284	2121454
chr3LHet	2121657	2124901
chr3LHet	2126448	2126669
chr3LHet	2135200	2135622
chr3LHet	2136488	2137388
chr3LHet	2137614	2137822
chr3LHet	2138944	2139592
chr3LHet	2139812	2140032
chr3LHet	2141021	2141092
chr3LHet	2141368	2141943
chr3LHet	2142113	2142531
chr3LHet	2142708	2142997
chr3LHet	2143132	2143316
chr3LHet	2144441	2144978
chr3LHet	2148209	2150734
chr3LHet	2150969	2151707
chr3LHet	2158779	2159673
chr3LHet	2160457	2180576
chr3LHet	2181113	2181574
chr3LHet	2183002	2184715
chr3LHet	2185389	2185713
chr3LHet	2187192	2187878
chr3LHet	2188446	2188918
chr3LHet	2192887	2193125
chr3LHet	2197168	2198039
chr3LHet	2199396	2201929
chr3LHet	2202215	2202822
chr3LHet	2203549	2209268
chr3LHet	2210009	2210131
chr3LHet	2213289	2220989
chr3LHet	2223188	2223650
chr3LHet	2224750	2227161
chr3LHet	2227396	2227650
chr3LHet	2228079	2228267
chr3LHet	2228871	2229059
chr3LHet	2229272	2229470
chr3LHet	2230317	2230858
chr3LHet	2235193	2236565
chr3LHet	2238049	2238205
chr3LHet	2238393	2238509
chr3LHet	2261005	2261200
chr3LHet	2285704	2286244
chr3LHet	2289608	2290062
chr3LHet	2290304	2290407
chr3LHet	2290582	2291161
chr3LHet	2293798	2294217
chr3LHet	2304782	2305425
chr3LHet	2314673	2315316
chr3LHet	2375330	2375546
chr3LHet	2380197	2380397
chr3LHet	2380567	2380986
chr3LHet	2381163	2381452
chr3LHet	2381576	2381660
chr3LHet	2384238	2385248
chr3LHet	2386558	2388450
chr3LHet	2388594	2391023
chr3LHet	2391198	2391346
chr3LHet	2393817	2393904
chr3LHet	2394452	2394712
chr3LHet	2401234	2401355
chr3LHet	2402475	2402896
chr3LHet	2403557	2404031
chr3LHet	2405147	2406019
chr3LHet	2406156	2406873
chr3LHet	2407007	2408446
chr3LHet	2410937	2411332
chr3LHet	2412527	2412597
chr3LHet	2419000	2419610
chr3LHet	2419834	2420015
chr3LHet	2429262	2432028
chr3LHet	2432228	2435808
chr3LHet	2436008	2439586
chr3LHet	2439779	2443359
chr3LHet	2443559	2445008
chr3LHet	2445419	2445879
chr3LHet	2446894	2448300
chr3LHet	2449901	2449952
chr3LHet	2455935	2456151
chr3LHet	2463281	2464066
chr3LHet	2464333	2468419
chr3LHet	2468531	2469057
chr3LHet	2469307	2469419
chr3LHet	2469572	2469922
chr3LHet	2472379	2472575
chr3LHet	2479232	2479799
chr3LHet	2493572	2500337
chr3LHet	2500641	2501266
chr3LHet	2510376	2511821
chr3LHet	2515484	2518855
chr3LHet	2521607	2521977
chr3LHet	2522093	2522513
chr3LHet	2523433	2528593
chr3LHet	2529605	2534401
chr3LHet	2538162	2538705
chr3LHet	2548671	2548847
chr3LHet	2549062	2549315
chr3LHet	2549516	2550558
chr3LHet	2552147	2555484
chr3R	17799	18662
chr3R	19076	19296
chr3R	31849	33777
chr3R	33926	37366
chr3R	65484	65646
chr3R	85004	89498
chr3R	89652	90337
chr3R	90468	91042
chr3R	96509	102920
chr3R	180905	181146
chr3R	200029	200334
chr3R	234203	238416
chr3R	314044	314474
chr3R	316354	317158
chr3R	344780	345073
chr3R	345408	345518
chr3R	365485	365700
chr3R	390926	391246
chr3R	401181	401485
chr3R	405930	406338
chr3R	406360	406466
chr3R	433490	433832
chr3R	508958	510652
chr3R	540238	541687
chr3R	563238	563410
chr3R	579121	579267
chr3R	581040	581155
chr3R	585842	585893
chr3R	586260	586737
chr3R	713252	719130
chr3R	720042	720277
chr3R	828101	833750
chr3R	834038	834814
chr3R	852420	852979
chr3R	871626	872225
chr3R	872949	878656
chr3R	893592	899215
chr3R	1085146	1085759
chr3R	1085878	1086633
chr3R	1164180	1169252
chr3R	1271748	1278142
chr3R	1482621	1483060
chr3R	1571858	1572120
chr3R	1572800	1578915
chr3R	1581021	1581789
chr3R	1589519	1589626
chr3R	1634896	1635005
chr3R	1647827	1647982
chr3R	1648893	1649108
chr3R	1652660	1653861
chr3R	1654044	1654736
chr3R	1655004	1655601
chr3R	1753404	1753512
chr3R	1841741	1843120
chr3R	1843273	1847411
chr3R	1847582	1848352
chr3R	1848390	1850117
chr3R	1984330	1986159
chr3R	1986197	1986967
chr3R	1987138	1991276
chr3R	1991429	1992808
chr3R	2000947	2008160
chr3R	2064008	2064548
chr3R	2242521	2244777
chr3R	2335805	2340488
chr3R	2787933	2788212
chr3R	2916438	2916572
chr3R	2916606	2917109
chr3R	2917208	2917434
chr3R	3175499	3181101
chr3R	3296917	3297482
chr3R	3520346	3530010
chr3R	3530368	3530625
chr3R	3530904	3533080
chr3R	3533268	3533564
chr3R	3533825	3534245
chr3R	3534449	3535508
chr3R	3536184	3538896
chr3R	3539084	3539359
chr3R	3555241	3556540
chr3R	3556722	3562345
chr3R	3562648	3563123
chr3R	3644925	3645223
chr3R	3676158	3676373
chr3R	3868905	3869262
chr3R	3869620	3874780
chr3R	3916708	3919318
chr3R	3920234	3920833
chr3R	3920895	3923206
chr3R	3924584	3925406
chr3R	3927542	3930558
chr3R	3950464	3950603
chr3R	4140166	4140378
chr3R	4229559	4229709
chr3R	4396264	4399409
chr3R	4400229	4400828
chr3R	4533347	4535506
chr3R	4694987	4697964
chr3R	4724413	4731710
chr3R	4732107	4738068
chr3R	4738980	4739215
chr3R	5104592	5109743
chr3R	5130856	5131418
chr3R	5131696	5134811
chr3R	5135143	5135313
chr3R	5135937	5136125
chr3R	5136338	5136536
chr3R	5137446	5137505
chr3R	5181038	5181107
chr3R	5187659	5187768
chr3R	5665697	5665986
chr3R	5668066	5668426
chr3R	5668657	5669049
chr3R	5670005	5670596
chr3R	5671102	5676314
chr3R	6023144	6028264
chr3R	6057562	6060998
chr3R	6061147	6063076
chr3R	6081156	6086514
chr3R	6103776	6103859
chr3R	6167780	6173889
chr3R	6599113	6599551
chr3R	6629993	6630919
chr3R	6631070	6637429
chr3R	6713491	6713864
chr3R	6783680	6788968
chr3R	6891755	6896546
chr3R	6984400	6985197
chr3R	7213110	7213380
chr3R	7213562	7213640
chr3R	7398930	7399271
chr3R	7666877	7671961
chr3R	7780036	7782182
chr3R	7783660	7783852
chr3R	7784339	7786485
chr3R	7848661	7850726
chr3R	8178619	8178880
chr3R	8291446	8293891
chr3R	8294143	8296793
chr3R	8297531	8297746
chr3R	8297901	8303588
chr3R	8303827	8327349
chr3R	8327869	8330306
chr3R	8331152	8333589
chr3R	8334435	8336872
chr3R	8746050	8750944
chr3R	8961657	8963720
chr3R	8968813	8972249
chr3R	8972398	8974452
chr3R	9343353	9345756
chr3R	9461417	9462027
chr3R	9463458	9463660
chr3R	9465504	9466372
chr3R	9804516	9806615
chr3R	9847699	9848930
chr3R	9870247	9870328
chr3R	9913966	9914378
chr3R	10006680	10006826
chr3R	10009061	10009169
chr3R	10062718	10063952
chr3R	10064148	10064874
chr3R	10065069	10069109
chr3R	10069471	10070153
chr3R	10072179	10073255
chr3R	10396337	10396494
chr3R	10905651	10905760
chr3R	10928303	10928421
chr3R	10928603	10935175
chr3R	10957848	10960817
chr3R	10990439	10990547
chr3R	10992782	10992928
chr3R	11184716	11184947
chr3R	11427270	11432657
chr3R	11432799	11434100
chr3R	11444741	11451547
chr3R	11451757	11451897
chr3R	11563087	11563195
chr3R	11565430	11565576
chr3R	12015181	12015513
chr3R	12095552	12095771
chr3R	12164821	12164946
chr3R	12475392	12475674
chr3R	12582106	12588221
chr3R	12831364	12831674
chr3R	12872911	12873573
chr3R	13120452	13120773
chr3R	13335423	13342134
chr3R	13401339	13408141
chr3R	13408349	13408517
chr3R	13752140	13753034
chr3R	13858859	13865662
chr3R	14022011	14022234
chr3R	14068460	14068614
chr3R	14157613	14158366
chr3R	14158597	14158648
chr3R	14190033	14190353
chr3R	14434417	14434525
chr3R	14746504	14746679
chr3R	14962912	14963048
chr3R	14963242	14963716
chr3R	15020780	15020895
chr3R	15267652	15267831
chr3R	15304498	15304953
chr3R	15531527	15538331
chr3R	15570022	15575169
chr3R	15935570	15940205
chr3R	15991033	15991227
chr3R	16073158	16073273
chr3R	16092296	16098677
chr3R	16332375	16333077
chr3R	16338994	16340918
chr3R	16341122	16341255
chr3R	16400626	16400766
chr3R	16967453	16968832
chr3R	16968985	16973123
chr3R	16973294	16974064
chr3R	16974102	16975829
chr3R	17136647	17136909
chr3R	17587553	17588144
chr3R	17589100	17589492
chr3R	17589723	17590083
chr3R	17592390	17592452
chr3R	18060463	18061652
chr3R	18222246	18222345
chr3R	18222521	18222605
chr3R	18222899	18222985
chr3R	18223290	18223374
chr3R	18619415	18619615
chr3R	19341349	19341528
chr3R	19385030	19385504
chr3R	19635124	19635341
chr3R	19677341	19684133
chr3R	19877639	19877873
chr3R	19903200	19904094
chr3R	20032996	20037938
chr3R	20420480	20420588
chr3R	20462916	20463120
chr3R	20950935	20951253
chr3R	21150720	21150936
chr3R	21505573	21506042
chr3R	21584736	21584910
chr3R	21934647	21936476
chr3R	21936514	21937284
chr3R	21937455	21941593
chr3R	21941746	21943125
chr3R	22041945	22047016
chr3R	22384655	22385118
chr3R	22385517	22388764
chr3R	22388967	22389137
chr3R	22389761	22389949
chr3R	22390162	22390360
chr3R	22391270	22391329
chr3R	22833541	22833739
chr3R	22966383	22966452
chr3R	22966629	22973508
chr3R	23168572	23169951
chr3R	23170104	23174242
chr3R	23174413	23175183
chr3R	23175221	23177048
chr3R	23551353	23556709
chr3R	23617419	23620494
chr3R	23682729	23683206
chr3R	23683573	23683624
chr3R	23688756	23689578
chr3R	23690956	23693266
chr3R	23693328	23693928
chr3R	23701892	23708080
chr3R	23894288	23899644
chr3R	24001236	24001525
chr3R	24003605	24003965
chr3R	24004196	24004588
chr3R	24005544	24006135
chr3R	24079117	24081176
chr3R	24589674	24589776
chr3R	24590687	24590885
chr3R	24591098	24591286
chr3R	24591910	24592080
chr3R	24592283	24595529
chr3R	24618664	24623327
chr3R	24884997	24885312
chr3R	24962214	24962310
chr3R	25232403	25233269
chr3R	25311049	25311234
chr3R	25479134	25481190
chr3R	25564552	25565446
chr3R	25584660	25585198
chr3R	25586242	25587277
chr3R	25689945	25690188
chr3R	25910633	25911527
chr3R	25945830	25946171
chr3R	26032272	26032649
chr3R	26148079	26148279
chr3R	26148449	26148675
chr3R	26149094	26149467
chr3R	26201407	26201476
chr3R	26201653	26208547
chr3R	26212149	26212303
chr3R	26306616	26308658
chr3R	26505527	26512332
chr3R	26512540	26512680
chr3R	26645532	26645864
chr3R	26900029	26907533
chr3R	27105160	27111275
chr3R	27156469	27161100
chr3R	27238987	27243878
chr3R	27721380	27721650
chr3R	27721832	27721910
chr3R	27823947	27830804
chr3R	27830959	27831154
chr3R	27895811	27896075
chr3R	27896455	27896719
chr3R	27896931	27905051
chr3RHet	4292	4667
chr3RHet	6572	7115
chr3RHet	7377	8032
chr3RHet	8205	8410
chr3RHet	13267	13349
chr3RHet	13500	14279
chr3RHet	18813	19201
chr3RHet	21971	22890
chr3RHet	23393	23468
chr3RHet	23931	24087
chr3RHet	25072	25273
chr3RHet	25440	26359
chr3RHet	26476	27251
chr3RHet	28719	28955
chr3RHet	29107	29349
chr3RHet	29519	29911
chr3RHet	33687	34556
chr3RHet	35878	36128
chr3RHet	36466	37875
chr3RHet	38257	39044
chr3RHet	40240	40315
chr3RHet	40536	41050
chr3RHet	43347	43422
chr3RHet	43643	44157
chr3RHet	46464	46781
chr3RHet	49016	49124
chr3RHet	51482	51996
chr3RHet	53091	54962
chr3RHet	55024	56850
chr3RHet	58696	64902
chr3RHet	65196	65575
chr3RHet	65659	70492
chr3RHet	72664	72866
chr3RHet	76256	76472
chr3RHet	80639	86436
chr3RHet	86674	87698
chr3RHet	89226	90456
chr3RHet	92420	94810
chr3RHet	94905	94978
chr3RHet	94997	96794
chr3RHet	96943	97234
chr3RHet	97558	100718
chr3RHet	101429	101517
chr3RHet	102875	103466
chr3RHet	104741	105550
chr3RHet	106277	111767
chr3RHet	111921	112943
chr3RHet	115712	118349
chr3RHet	118438	118725
chr3RHet	124305	128712
chr3RHet	129748	129930
chr3RHet	130378	131023
chr3RHet	131182	131285
chr3RHet	131746	132067
chr3RHet	133874	134386
chr3RHet	134509	134942
chr3RHet	135120	135599
chr3RHet	135642	137201
chr3RHet	139334	139782
chr3RHet	140107	141221
chr3RHet	141441	141741
chr3RHet	144622	145214
chr3RHet	146025	146373
chr3RHet	146592	150873
chr3RHet	153623	160007
chr3RHet	160216	161250
chr3RHet	162925	163308
chr3RHet	163724	165192
chr3RHet	168748	174288
chr3RHet	174684	177217
chr3RHet	181371	181741
chr3RHet	183243	185555
chr3RHet	185775	186833
chr3RHet	187192	189625
chr3RHet	189849	191858
chr3RHet	192045	193414
chr3RHet	193680	193896
chr3RHet	197862	198650
chr3RHet	198836	199953
chr3RHet	200399	200633
chr3RHet	200815	201032
chr3RHet	201247	201513
chr3RHet	202228	203006
chr3RHet	203527	203697
chr3RHet	203939	203996
chr3RHet	207790	208505
chr3RHet	211229	212121
chr3RHet	215373	217627
chr3RHet	217866	218336
chr3RHet	219489	219679
chr3RHet	222514	222915
chr3RHet	224088	224376
chr3RHet	232065	238253
chr3RHet	244105	245252
chr3RHet	248015	249162
chr3RHet	251903	253050
chr3RHet	253885	254740
chr3RHet	254841	255175
chr3RHet	255351	255839
chr3RHet	256644	256823
chr3RHet	257594	258685
chr3RHet	258861	259349
chr3RHet	260154	260333
chr3RHet	262846	263190
chr3RHet	263592	263776
chr3RHet	263973	264285
chr3RHet	265145	267610
chr3RHet	268267	268578
chr3RHet	269428	269622
chr3RHet	273857	274304
chr3RHet	274739	276137
chr3RHet	282096	282314
chr3RHet	282999	284111
chr3RHet	284327	290714
chr3RHet	291020	291414
chr3RHet	304392	308142
chr3RHet	308395	308870
chr3RHet	309644	310088
chr3RHet	311943	312289
chr3RHet	313195	313746
chr3RHet	314040	314147
chr3RHet	314467	315203
chr3RHet	367475	367675
chr3RHet	367748	372561
chr3RHet	373046	373980
chr3RHet	374172	374733
chr3RHet	375378	375835
chr3RHet	376181	376407
chr3RHet	376876	377139
chr3RHet	379424	380335
chr3RHet	384266	384583
chr3RHet	385009	385223
chr3RHet	385267	386206
chr3RHet	386772	386826
chr3RHet	387033	387275
chr3RHet	388150	388825
chr3RHet	389015	391286
chr3RHet	391389	391576
chr3RHet	392200	392388
chr3RHet	392601	392799
chr3RHet	393673	402546
chr3RHet	403458	403693
chr3RHet	403743	404182
chr3RHet	408366	408743
chr3RHet	409109	409305
chr3RHet	409593	409931
chr3RHet	411174	411636
chr3RHet	414553	414725
chr3RHet	417198	417422
chr3RHet	438552	448699
chr3RHet	520802	522360
chr3RHet	524295	524522
chr3RHet	525649	527614
chr3RHet	529548	529775
chr3RHet	534795	543284
chr3RHet	543922	546268
chr3RHet	547624	548730
chr3RHet	548735	549357
chr3RHet	549533	553501
chr3RHet	553712	553936
chr3RHet	554036	555092
chr3RHet	560012	560301
chr3RHet	562808	563459
chr3RHet	563630	564252
chr3RHet	564378	565186
chr3RHet	565362	569661
chr3RHet	570194	570848
chr3RHet	572052	572805
chr3RHet	573064	573640
chr3RHet	573835	574517
chr3RHet	578628	579439
chr3RHet	579643	579932
chr3RHet	580826	581190
chr3RHet	582587	583043
chr3RHet	583389	583615
chr3RHet	585741	586087
chr3RHet	586993	587544
chr3RHet	587838	587945
chr3RHet	588264	588987
chr3RHet	595609	595890
chr3RHet	596045	596331
chr3RHet	605032	608957
chr3RHet	611659	611962
chr3RHet	616129	620690
chr3RHet	622338	624292
chr3RHet	624404	628633
chr3RHet	630091	630891
chr3RHet	630970	631480
chr3RHet	631868	632320
chr3RHet	632443	632618
chr3RHet	633527	633715
chr3RHet	636861	638010
chr3RHet	639324	641270
chr3RHet	642095	642254
chr3RHet	642450	643473
chr3RHet	644890	647110
chr3RHet	647249	647901
chr3RHet	648614	649166
chr3RHet	650071	651066
chr3RHet	651322	652114
chr3RHet	652383	652724
chr3RHet	656062	656345
chr3RHet	656887	657134
chr3RHet	658108	658469
chr3RHet	659940	660264
chr3RHet	661911	662235
chr3RHet	663449	670397
chr3RHet	670550	670757
chr3RHet	675600	676210
chr3RHet	679151	679665
chr3RHet	683422	683814
chr3RHet	684615	684727
chr3RHet	685075	685794
chr3RHet	687228	687413
chr3RHet	690884	693246
chr3RHet	694702	701995
chr3RHet	702720	703408
chr3RHet	706024	706359
chr3RHet	708690	708850
chr3RHet	712827	714927
chr3RHet	718580	724847
chr3RHet	725167	728051
chr3RHet	730767	731286
chr3RHet	731401	731664
chr3RHet	734505	734917
chr3RHet	735845	736036
chr3RHet	736177	736862
chr3RHet	737003	737133
chr3RHet	737285	738259
chr3RHet	738439	738648
chr3RHet	740438	740830
chr3RHet	743749	747177
chr3RHet	747359	747849
chr3RHet	751857	751930
chr3RHet	752421	752937
chr3RHet	753073	753365
chr3RHet	753729	753970
chr3RHet	755131	755588
chr3RHet	756501	756594
chr3RHet	756754	756937
chr3RHet	757800	759064
chr3RHet	759243	759593
chr3RHet	759753	759936
chr3RHet	760616	761333
chr3RHet	761857	762268
chr3RHet	763716	763973
chr3RHet	764351	764680
chr3RHet	776315	776395
chr3RHet	776758	777438
chr3RHet	777882	778382
chr3RHet	784834	785138
chr3RHet	786756	787208
chr3RHet	787223	789897
chr3RHet	790228	792421
chr3RHet	792994	793281
chr3RHet	793709	793883
chr3RHet	796338	796584
chr3RHet	797817	798194
chr3RHet	805522	805843
chr3RHet	807991	808093
chr3RHet	808974	809096
chr3RHet	810334	811054
chr3RHet	812099	812847
chr3RHet	813511	813727
chr3RHet	822705	823215
chr3RHet	824458	824748
chr3RHet	826397	826929
chr3RHet	827565	831816
chr3RHet	836920	838648
chr3RHet	840921	841574
chr3RHet	841806	844744
chr3RHet	845004	845309
chr3RHet	845893	852698
chr3RHet	852906	853487
chr3RHet	853810	858916
chr3RHet	861241	861778
chr3RHet	866269	867631
chr3RHet	867930	868254
chr3RHet	868419	869885
chr3RHet	870313	870445
chr3RHet	870946	871244
chr3RHet	872684	872975
chr3RHet	873287	876570
chr3RHet	878905	879046
chr3RHet	880607	880949
chr3RHet	882555	882785
chr3RHet	882970	883988
chr3RHet	884121	885707
chr3RHet	885776	887920
chr3RHet	888681	890395
chr3RHet	890493	901226
chr3RHet	901628	902219
chr3RHet	903108	904046
chr3RHet	904200	905598
chr3RHet	906974	907078
chr3RHet	908163	908465
chr3RHet	914348	917373
chr3RHet	918685	919261
chr3RHet	919610	919854
chr3RHet	920040	920764
chr3RHet	921089	921608
chr3RHet	921896	922224
chr3RHet	922239	922823
chr3RHet	924344	926763
chr3RHet	926918	927730
chr3RHet	928181	928564
chr3RHet	929816	931389
chr3RHet	932003	932625
chr3RHet	933637	934698
chr3RHet	934963	935169
chr3RHet	935419	939059
chr3RHet	939614	940260
chr3RHet	941261	942218
chr3RHet	942598	942804
chr3RHet	943054	946813
chr3RHet	948596	948648
chr3RHet	949378	949664
chr3RHet	950114	950645
chr3RHet	968451	969688
chr3RHet	970512	971494
chr3RHet	971649	972461
chr3RHet	973359	973449
chr3RHet	974892	975829
chr3RHet	976019	976110
chr3RHet	981971	982872
chr3RHet	982945	983180
chr3RHet	983300	987696
chr3RHet	1002813	1005206
chr3RHet	1005586	1006478
chr3RHet	1007082	1008909
chr3RHet	1009289	1010181
chr3RHet	1010785	1010987
chr3RHet	1011158	1011352
chr3RHet	1012239	1012400
chr3RHet	1012633	1015274
chr3RHet	1028863	1031313
chr3RHet	1031627	1032002
chr3RHet	1032677	1032790
chr3RHet	1033187	1033588
chr3RHet	1033758	1034119
chr3RHet	1034625	1034940
chr3RHet	1035568	1035895
chr3RHet	1036115	1036763
chr3RHet	1037645	1038493
chr3RHet	1039623	1040020
chr3RHet	1040048	1040728
chr3RHet	1041621	1042468
chr3RHet	1042742	1045200
chr3RHet	1048129	1048497
chr3RHet	1049155	1050365
chr3RHet	1052207	1052333
chr3RHet	1053133	1053337
chr3RHet	1054445	1056727
chr3RHet	1058569	1058695
chr3RHet	1059567	1059689
chr3RHet	1060797	1061138
chr3RHet	1061326	1061618
chr3RHet	1061946	1066470
chr3RHet	1068088	1086218
chr3RHet	1086477	1088861
chr3RHet	1091087	1091207
chr3RHet	1091361	1094080
chr3RHet	1094548	1095188
chr3RHet	1096936	1097014
chr3RHet	1097170	1097703
chr3RHet	1098818	1099208
chr3RHet	1099742	1100576
chr3RHet	1102654	1104983
chr3RHet	1105966	1108323
chr3RHet	1108478	1108681
chr3RHet	1115384	1117426
chr3RHet	1118542	1118950
chr3RHet	1121616	1121770
chr3RHet	1122333	1123033
chr3RHet	1123361	1123794
chr3RHet	1124410	1124500
chr3RHet	1125981	1126703
chr3RHet	1127435	1127971
chr3RHet	1128299	1128732
chr3RHet	1128750	1129440
chr3RHet	1138784	1139243
chr3RHet	1139738	1140950
chr3RHet	1141523	1141952
chr3RHet	1142483	1142597
chr3RHet	1142974	1144679
chr3RHet	1145159	1145324
chr3RHet	1145382	1145654
chr3RHet	1146008	1146328
chr3RHet	1146618	1152023
chr3RHet	1152646	1153045
chr3RHet	1153128	1157134
chr3RHet	1158770	1159074
chr3RHet	1161135	1161978
chr3RHet	1162624	1162973
chr3RHet	1169818	1174612
chr3RHet	1174800	1182277
chr3RHet	1184819	1186051
chr3RHet	1186275	1186783
chr3RHet	1187592	1187882
chr3RHet	1190737	1191141
chr3RHet	1191411	1191649
chr3RHet	1191815	1193162
chr3RHet	1193417	1194378
chr3RHet	1194477	1195164
chr3RHet	1196084	1196230
chr3RHet	1198465	1198573
chr3RHet	1201005	1201347
chr3RHet	1201889	1202887
chr3RHet	1208744	1208885
chr3RHet	1210420	1214085
chr3RHet	1216401	1216848
chr3RHet	1217737	1219064
chr3RHet	1219403	1222106
chr3RHet	1222343	1223449
chr3RHet	1230387	1233567
chr3RHet	1236384	1236784
chr3RHet	1237487	1237849
chr3RHet	1238981	1239608
chr3RHet	1239770	1240241
chr3RHet	1240930	1242117
chr3RHet	1246421	1246951
chr3RHet	1247692	1248054
chr3RHet	1249545	1250731
chr3RHet	1255961	1256764
chr3RHet	1256985	1258363
chr3RHet	1259819	1261097
chr3RHet	1264775	1266005
chr3RHet	1267934	1270005
chr3RHet	1270219	1271059
chr3RHet	1274372	1279626
chr3RHet	1292539	1293173
chr3RHet	1293345	1296645
chr3RHet	1296746	1299648
chr3RHet	1301038	1302641
chr3RHet	1303541	1304619
chr3RHet	1304774	1305071
chr3RHet	1312183	1312612
chr3RHet	1315281	1315939
chr3RHet	1316107	1319411
chr3RHet	1319512	1322524
chr3RHet	1323987	1325553
chr3RHet	1326453	1327960
chr3RHet	1328363	1329977
chr3RHet	1330880	1331933
chr3RHet	1332088	1332385
chr3RHet	1336989	1338275
chr3RHet	1338875	1339060
chr3RHet	1340405	1340533
chr3RHet	1342922	1343744
chr3RHet	1345248	1347437
chr3RHet	1347499	1348204
chr3RHet	1352139	1353763
chr3RHet	1353919	1356282
chr3RHet	1357744	1358021
chr3RHet	1358538	1359591
chr3RHet	1359783	1360032
chr3RHet	1361212	1361694
chr3RHet	1361790	1363449
chr3RHet	1363791	1364060
chr3RHet	1364727	1364893
chr3RHet	1365065	1365547
chr3RHet	1365643	1367294
chr3RHet	1367636	1367905
chr3RHet	1368572	1368738
chr3RHet	1368910	1369392
chr3RHet	1369488	1369796
chr3RHet	1369988	1371147
chr3RHet	1371489	1371758
chr3RHet	1372426	1372592
chr3RHet	1372764	1373246
chr3RHet	1373342	1375001
chr3RHet	1375343	1375612
chr3RHet	1376278	1376444
chr3RHet	1376616	1377098
chr3RHet	1377194	1378956
chr3RHet	1379170	1379236
chr3RHet	1379593	1379939
chr3RHet	1380391	1381148
chr3RHet	1383440	1384056
chr3RHet	1388475	1388731
chr3RHet	1390077	1390280
chr3RHet	1390503	1390815
chr3RHet	1391480	1397667
chr3RHet	1400569	1400872
chr3RHet	1401457	1401611
chr3RHet	1401832	1402000
chr3RHet	1406864	1410503
chr3RHet	1410775	1411302
chr3RHet	1411466	1411783
chr3RHet	1416909	1424027
chr3RHet	1430772	1437790
chr3RHet	1442669	1443219
chr3RHet	1443409	1443555
chr3RHet	1448193	1449924
chr3RHet	1450831	1451598
chr3RHet	1451769	1452094
chr3RHet	1452156	1452841
chr3RHet	1453009	1453547
chr3RHet	1453658	1453822
chr3RHet	1455412	1456252
chr3RHet	1460175	1461050
chr3RHet	1461208	1462241
chr3RHet	1465365	1465900
chr3RHet	1466842	1466947
chr3RHet	1468064	1468407
chr3RHet	1469109	1469718
chr3RHet	1472595	1472683
chr3RHet	1473945	1474876
chr3RHet	1476203	1476830
chr3RHet	1481903	1489077
chr3RHet	1492816	1493018
chr3RHet	1496254	1496624
chr3RHet	1499047	1500475
chr3RHet	1500641	1502081
chr3RHet	1502326	1503489
chr3RHet	1507313	1507885
chr3RHet	1508155	1508995
chr3RHet	1510544	1510708
chr3RHet	1510819	1511302
chr3RHet	1511750	1512214
chr3RHet	1512276	1512601
chr3RHet	1512784	1513831
chr3RHet	1517215	1525026
chr3RHet	1528216	1528448
chr3RHet	1528565	1529003
chr3RHet	1529467	1530761
chr3RHet	1531283	1532330
chr3RHet	1532513	1536925
chr3RHet	1543581	1544576
chr3RHet	1547159	1547637
chr3RHet	1550357	1550717
chr3RHet	1552080	1552238
chr3RHet	1552299	1554492
chr3RHet	1554676	1555921
chr3RHet	1555989	1557420
chr3RHet	1557648	1559014
chr3RHet	1565743	1569179
chr3RHet	1569367	1569746
chr3RHet	1573164	1577038
chr3RHet	1577557	1578011
chr3RHet	1578420	1579011
chr3RHet	1579176	1580870
chr3RHet	1581279	1581921
chr3RHet	1582383	1583249
chr3RHet	1585977	1588303
chr3RHet	1594299	1594408
chr3RHet	1600580	1603122
chr3RHet	1604371	1606404
chr3RHet	1608527	1608941
chr3RHet	1609101	1609453
chr3RHet	1609647	1610136
chr3RHet	1611347	1611415
chr3RHet	1612372	1612952
chr3RHet	1613112	1613464
chr3RHet	1613658	1614147
chr3RHet	1614883	1620152
chr3RHet	1620964	1623344
chr3RHet	1623558	1624211
chr3RHet	1624473	1626718
chr3RHet	1626932	1627585
chr3RHet	1628320	1629753
chr3RHet	1635864	1636002
chr3RHet	1636967	1645014
chr3RHet	1645762	1650252
chr3RHet	1650280	1662958
chr3RHet	1665994	1669957
chr3RHet	1670511	1670593
chr3RHet	1670891	1671670
chr3RHet	1685237	1686786
chr3RHet	1696667	1696977
chr3RHet	1697593	1697862
chr3RHet	1710679	1710831
chr3RHet	1711007	1711183
chr3RHet	1712474	1716926
chr3RHet	1717131	1718434
chr3RHet	1718600	1718818
chr3RHet	1726234	1726938
chr3RHet	1727340	1728216
chr3RHet	1728377	1729524
chr3RHet	1729730	1730040
chr3RHet	1730278	1730567
chr3RHet	1730948	1731033
chr3RHet	1732794	1733764
chr3RHet	1733991	1734969
chr3RHet	1735892	1736202
chr3RHet	1736448	1736686
chr3RHet	1737007	1737130
chr3RHet	1738892	1739862
chr3RHet	1740089	1741067
chr3RHet	1741990	1742300
chr3RHet	1742580	1742868
chr3RHet	1743211	1743334
chr3RHet	1745920	1746606
chr3RHet	1747008	1747736
chr3RHet	1747924	1749245
chr3RHet	1751403	1751511
chr3RHet	1753747	1756131
chr3RHet	1756266	1756606
chr3RHet	1756986	1757124
chr3RHet	1757442	1757662
chr3RHet	1757812	1758297
chr3RHet	1758455	1758780
chr3RHet	1759861	1760871
chr3RHet	1763973	1764234
chr3RHet	1765123	1765205
chr3RHet	1765635	1765708
chr3RHet	1765761	1766711
chr3RHet	1766853	1768300
chr3RHet	1769894	1770028
chr3RHet	1771808	1772284
chr3RHet	1774421	1775675
chr3RHet	1776644	1777767
chr3RHet	1778394	1779798
chr3RHet	1780422	1781235
chr3RHet	1781602	1781805
chr3RHet	1782254	1782833
chr3RHet	1784178	1784680
chr3RHet	1786922	1792878
chr3RHet	1793012	1798223
chr3RHet	1798414	1799699
chr3RHet	1800093	1800430
chr3RHet	1802703	1803072
chr3RHet	1803253	1804680
chr3RHet	1804837	1805622
chr3RHet	1809097	1809429
chr3RHet	1816742	1817756
chr3RHet	1817965	1819398
chr3RHet	1819551	1820095
chr3RHet	1825588	1826656
chr3RHet	1826836	1827911
chr3RHet	1833659	1836099
chr3RHet	1838100	1838487
chr3RHet	1838775	1839152
chr3RHet	1844620	1845221
chr3RHet	1845431	1846393
chr3RHet	1846747	1847176
chr3RHet	1848477	1848693
chr3RHet	1854269	1854982
chr3RHet	1855093	1855280
chr3RHet	1855511	1856714
chr3RHet	1857657	1858458
chr3RHet	1858529	1861908
chr3RHet	1866864	1871722
chr3RHet	1871979	1876854
chr3RHet	1877111	1878217
chr3RHet	1879806	1880006
chr3RHet	1881843	1883065
chr3RHet	1883282	1883604
chr3RHet	1883763	1883893
chr3RHet	1884113	1885446
chr3RHet	1886483	1887390
chr3RHet	1887566	1888118
chr3RHet	1888724	1889907
chr3RHet	1902881	1903219
chr3RHet	1903460	1903641
chr3RHet	1904747	1906197
chr3RHet	1906407	1909681
chr3RHet	1909832	1909958
chr3RHet	1914080	1914282
chr3RHet	1915099	1915815
chr3RHet	1917924	1918228
chr3RHet	1919777	1921169
chr3RHet	1921274	1921840
chr3RHet	1922186	1923151
chr3RHet	1926231	1926451
chr3RHet	1927802	1928065
chr3RHet	1928911	1929097
chr3RHet	1933582	1934683
chr3RHet	1938404	1938779
chr3RHet	1946115	1946984
chr3RHet	1947330	1947996
chr3RHet	1948101	1949223
chr3RHet	1949405	1950198
chr3RHet	1952922	1953615
chr3RHet	1955235	1955944
chr3RHet	1958172	1958859
chr3RHet	1969538	1970065
chr3RHet	1970236	1970753
chr3RHet	1971284	1971796
chr3RHet	1972715	1972815
chr3RHet	1974429	1975763
chr3RHet	1978917	1979231
chr3RHet	1981836	1981993
chr3RHet	1982952	1983543
chr3RHet	1984499	1984891
chr3RHet	1985122	1985482
chr3RHet	1987563	1987852
chr3RHet	1989768	1989845
chr3RHet	1990525	1995599
chr3RHet	1996622	1998473
chr3RHet	2003212	2003908
chr3RHet	2004818	2004924
chr3RHet	2005446	2006263
chr3RHet	2007127	2008636
chr3RHet	2008829	2009709
chr3RHet	2010282	2010726
chr3RHet	2011357	2013688
chr3RHet	2014298	2014486
chr3RHet	2014699	2014897
chr3RHet	2016136	2016951
chr3RHet	2028043	2028290
chr3RHet	2029171	2029372
chr3RHet	2034935	2035254
chr3RHet	2035367	2036004
chr3RHet	2036551	2036721
chr3RHet	2036834	2037278
chr3RHet	2039008	2047413
chr3RHet	2048702	2049293
chr3RHet	2050249	2050641
chr3RHet	2050872	2051232
chr3RHet	2053312	2053601
chr3RHet	2071499	2072414
chr3RHet	2074154	2075827
chr3RHet	2075901	2076375
chr3RHet	2077037	2077404
chr3RHet	2078280	2078332
chr3RHet	2082165	2082339
chr3RHet	2084326	2098840
chr3RHet	2100276	2102558
chr3RHet	2103258	2103535
chr3RHet	2103720	2106231
chr3RHet	2107287	2108162
chr3RHet	2108325	2114078
chr3RHet	2114245	2115120
chr3RHet	2118551	2119350
chr3RHet	2119563	2119990
chr3RHet	2121764	2122668
chr3RHet	2129450	2130147
chr3RHet	2131232	2131700
chr3RHet	2131944	2132981
chr3RHet	2137825	2139125
chr3RHet	2139294	2140539
chr3RHet	2142959	2145158
chr3RHet	2147161	2149203
chr3RHet	2149734	2149883
chr3RHet	2152067	2153361
chr3RHet	2153530	2154508
chr3RHet	2161379	2161539
chr3RHet	2162355	2162772
chr3RHet	2164849	2165178
chr3RHet	2165383	2165498
chr3RHet	2166275	2169074
chr3RHet	2171007	2171442
chr3RHet	2171679	2171763
chr3RHet	2172311	2172576
chr3RHet	2172760	2173293
chr3RHet	2173507	2174126
chr3RHet	2176026	2176461
chr3RHet	2177332	2177597
chr3RHet	2177781	2178314
chr3RHet	2178528	2179242
chr3RHet	2179393	2181384
chr3RHet	2182163	2182664
chr3RHet	2183136	2183239
chr3RHet	2183444	2184133
chr3RHet	2187526	2187649
chr3RHet	2187954	2188348
chr3RHet	2188499	2188736
chr3RHet	2189071	2189238
chr3RHet	2189671	2190217
chr3RHet	2190267	2191376
chr3RHet	2191498	2193026
chr3RHet	2193586	2193743
chr3RHet	2194235	2194490
chr3RHet	2194714	2196805
chr3RHet	2196976	2197837
chr3RHet	2198221	2198416
chr3RHet	2199424	2199753
chr3RHet	2208670	2208732
chr3RHet	2208921	2209207
chr3RHet	2215074	2218824
chr3RHet	2218884	2220813
chr3RHet	2220965	2227430
chr3RHet	2227582	2229354
chr3RHet	2260697	2261401
chr3RHet	2261782	2262743
chr3RHet	2263304	2263461
chr3RHet	2263953	2264208
chr3RHet	2264432	2265158
chr3RHet	2265443	2270955
chr3RHet	2271139	2272000
chr3RHet	2272171	2273606
chr3RHet	2273789	2274545
chr3RHet	2274707	2275451
chr3RHet	2275482	2275648
chr3RHet	2275801	2278086
chr3RHet	2278277	2280981
chr3RHet	2281644	2281801
chr3RHet	2283781	2283935
chr3RHet	2284366	2284981
chr3RHet	2285520	2286349
chr3RHet	2286526	2287468
chr3RHet	2288722	2288908
chr3RHet	2291602	2291885
chr3RHet	2293043	2293343
chr3RHet	2293628	2296275
chr3RHet	2296621	2296803
chr3RHet	2302142	2302582
chr3RHet	2305946	2306564
chr3RHet	2311965	2312440
chr3RHet	2312529	2317419
chr3RHet	2318040	2318342
chr3RHet	2318509	2318914
chr3RHet	2319122	2320119
chr3RHet	2320291	2321870
chr3RHet	2323097	2323717
chr3RHet	2323919	2324881
chr3RHet	2325700	2326319
chr3RHet	2326569	2327491
chr3RHet	2327845	2328314
chr3RHet	2328401	2328748
chr3RHet	2329004	2329710
chr3RHet	2330268	2333653
chr3RHet	2333807	2335777
chr3RHet	2336350	2338871
chr3RHet	2340413	2341640
chr3RHet	2341652	2346805
chr3RHet	2347012	2347700
chr3RHet	2351709	2352292
chr3RHet	2352976	2353625
chr3RHet	2353939	2354223
chr3RHet	2354392	2355373
chr3RHet	2355528	2356078
chr3RHet	2356872	2358256
chr3RHet	2358446	2358581
chr3RHet	2358735	2358826
chr3RHet	2361778	2361973
chr3RHet	2365012	2365168
chr3RHet	2368232	2368421
chr3RHet	2369024	2369365
chr3RHet	2369831	2370413
chr3RHet	2371656	2371835
chr3RHet	2431594	2431676
chr3RHet	2431975	2434530
chr3RHet	2449115	2453748
chr3RHet	2457987	2458722
chr3RHet	2459301	2462993
chr3RHet	2463114	2464677
chr3RHet	2465256	2468948
chr3RHet	2469069	2470594
chr3RHet	2483727	2484353
chr3RHet	2484592	2484795
chr3RHet	2485078	2487642
chr3RHet	2489908	2491307
chr3RHet	2492188	2492380
chr3RHet	2492797	2493179
chr3RHet	2497563	2498351
chr3RHet	2498749	2499027
chr3RHet	2499248	2501855
chr3RHet	2502033	2502416
chr3RHet	2502718	2502990
chr4	10	1851
chr4	4887	17565
chr4	17593	22083
chr4	22831	24028
chr4	29493	29867
chr4	30724	31618
chr4	31787	32441
chr4	34289	34974
chr4	35560	40695
chr4	45059	45876
chr4	50702	51076
chr4	51933	52309
chr4	55193	55818
chr4	57669	58043
chr4	58900	60520
chr4	97182	102538
chr4	135584	136308
chr4	137747	138110
chr4	140272	140807
chr4	155218	155583
chr4	157897	159120
chr4	160933	163614
chr4	164688	164940
chr4	165088	165707
chr4	165877	166594
chr4	167311	168121
chr4	168286	168386
chr4	227661	228152
chr4	230168	230569
chr4	242456	242856
chr4	246968	247019
chr4	263808	264328
chr4	268151	268706
chr4	303438	304282
chr4	305349	306482
chr4	306682	309101
chr4	309855	310137
chr4	310796	311199
chr4	340668	341972
chr4	342497	348009
chr4	348304	348897
chr4	365718	367217
chr4	367560	367946
chr4	368116	368354
chr4	434995	435243
chr4	435788	436036
chr4	441326	441557
chr4	452528	452811
chr4	453418	453507
chr4	454499	454867
chr4	475397	475773
chr4	478091	478180
chr4	496312	496753
chr4	560205	560723
chr4	562788	563174
chr4	564617	564908
chr4	612178	616864
chr4	671063	671543
chr4	692288	693667
chr4	693820	697958
chr4	698129	698899
chr4	698937	700766
chr4	702371	702498
chr4	703313	703862
chr4	782123	782482
chr4	786816	787010
chr4	809566	810157
chr4	810286	811841
chr4	811928	817497
chr4	823603	824053
chr4	824136	825665
chr4	831460	831775
chr4	860689	860825
chr4	861019	861493
chr4	879237	879930
chr4	880086	880270
chr4	928790	929026
chr4	929492	929562
chr4	930595	934218
chr4	941354	941547
chr4	952413	952592
chr4	953475	953790
chr4	953966	955379
chr4	976607	976769
chr4	983609	984010
chr4	989443	990959
chr4	1020124	1021457
chr4	1025486	1025674
chr4	1030618	1031087
chr4	1173874	1175624
chr4	1188693	1188783
chr4	1192018	1192455
chr4	1197947	1198084
chr4	1226034	1226478
chr4	1226708	1227151
chr4	1242893	1243419
chr4	1243579	1243870
chr4	1261109	1261401
chr4	1263605	1263877
chr4	1270041	1271188
chr4	1271760	1272646
chr4	1276729	1277240
chr4	1277471	1278163
chr4	1278331	1278755
chr4	1280609	1281837
chr4	1282155	1287195
chr4	1287347	1291681
chr4	1291702	1297963
chr4	1298003	1298570
chr4	1298716	1301249
chr4	1301819	1306515
chr4	1306603	1311060
chr4	1311185	1317825
chr4	1317974	1323452
chr4	1323661	1351854
chrU	10	3305
chrU	3552	8259
chrU	10746	11228
chrU	11391	12223
chrU	12439	12881
chrU	13068	13342
chrU	13730	14035
chrU	14737	15317
chrU	19248	19475
chrU	19849	20146
chrU	20349	20905
chrU	21211	21871
chrU	28810	28971
chrU	32645	32886
chrU	33073	33287
chrU	33590	33819
chrU	34223	34916
chrU	35056	37578
chrU	37780	38402
chrU	38951	39142
chrU	40653	40801
chrU	44096	44474
chrU	44710	45453
chrU	45643	46283
chrU	46490	46640
chrU	48082	48182
chrU	52809	53122
chrU	55151	57092
chrU	57164	59392
chrU	60166	62107
chrU	62179	65036
chrU	69704	71956
chrU	76622	77128
chrU	78756	79175
chrU	81278	82859
chrU	82931	84288
chrU	84602	85494
chrU	87091	87239
chrU	87468	87916
chrU	88099	88282
chrU	88493	89994
chrU	90026	90234
chrU	100082	101058
chrU	101847	102916
chrU	104112	104573
chrU	106498	113867
chrU	114061	115054
chrU	115613	116783
chrU	117097	118454
chrU	118526	120040
chrU	123739	123808
chrU	130419	131090
chrU	136626	136839
chrU	136962	137255
chrU	137924	138436
chrU	138949	140478
chrU	142135	143004
chrU	143404	143682
chrU	143852	144107
chrU	145186	145545
chrU	146192	147184
chrU	147585	147863
chrU	148034	148289
chrU	149368	149727
chrU	150374	150994
chrU	151674	151823
chrU	158996	161373
chrU	161540	162659
chrU	162663	163590
chrU	163817	164133
chrU	164361	164741
chrU	164795	165696
chrU	167511	168280
chrU	172022	172204
chrU	172380	172719
chrU	172874	173322
chrU	174793	174941
chrU	175389	176054
chrU	179471	180610
chrU	180809	181048
chrU	183409	183990
chrU	184461	184653
chrU	185438	185550
chrU	187094	188035
chrU	193082	193266
chrU	197009	197408
chrU	199514	200124
chrU	208307	208675
chrU	221503	221633
chrU	221930	222100
chrU	222278	223126
chrU	223326	226420
chrU	227978	228117
chrU	231032	231589
chrU	233853	233944
chrU	238731	238993
chrU	239777	240498
chrU	240656	245719
chrU	246018	246397
chrU	246481	246782
chrU	254800	255115
chrU	259549	259666
chrU	266592	266709
chrU	273224	275406
chrU	276726	282075
chrU	284709	284976
chrU	285397	288401
chrU	288559	288749
chrU	289542	289863
chrU	291852	298004
chrU	298183	298486
chrU	300624	300838
chrU	302418	305295
chrU	305511	305786
chrU	306292	306488
chrU	310721	312839
chrU	313049	313372
chrU	313539	314307
chrU	314918	315739
chrU	319439	319730
chrU	320360	321403
chrU	324583	324874
chrU	326219	326559
chrU	326640	330340
chrU	331257	331969
chrU	332050	349116
chrU	349304	353517
chrU	353784	354044
chrU	354223	354969
chrU	355347	356070
chrU	356262	362172
chrU	362343	362678
chrU	365865	366164
chrU	370862	371920
chrU	372266	372520
chrU	378270	378598
chrU	378791	382029
chrU	384400	385162
chrU	392898	393289
chrU	395111	395537
chrU	418699	419950
chrU	420047	420889
chrU	420918	422982
chrU	427060	428312
chrU	428409	429250
chrU	442922	445160
chrU	446569	447709
chrU	447903	448138
chrU	450948	451678
chrU	456031	458586
chrU	459481	460514
chrU	460702	461203
chrU	461295	461760
chrU	461926	465899
chrU	471875	472251
chrU	472704	472968
chrU	476431	476920
chrU	477881	480583
chrU	484634	486959
chrU	488055	488314
chrU	491797	492472
chrU	492487	492852
chrU	493812	494371
chrU	496054	496311
chrU	499532	499596
chrU	505771	506552
chrU	513105	513647
chrU	514428	514593
chrU	515184	515375
chrU	517064	518266
chrU	520824	521552
chrU	521743	522016
chrU	522433	522917
chrU	524607	525749
chrU	525937	530854
chrU	531430	532413
chrU	533856	534232
chrU	536672	536956
chrU	543342	543422
chrU	551183	551423
chrU	551602	552541
chrU	552675	554573
chrU	555712	556073
chrU	557256	557367
chrU	557520	557939
chrU	558507	558735
chrU	559532	560780
chrU	561242	562101
chrU	563071	563259
chrU	564585	564774
chrU	565746	566116
chrU	567943	568202
chrU	568381	569320
chrU	569454	571352
chrU	572511	572868
chrU	573479	575437
chrU	576249	577448
chrU	579563	579665
chrU	580007	580305
chrU	581057	583925
chrU	584145	584363
chrU	584488	584672
chrU	585114	585695
chrU	588857	589076
chrU	596048	596868
chrU	597877	598416
chrU	598742	598951
chrU	601190	601559
chrU	601917	602190
chrU	602670	603798
chrU	605403	606602
chrU	607274	609100
chrU	609266	609484
chrU	609609	609793
chrU	613317	613440
chrU	614428	614513
chrU	617919	619979
chrU	620013	620669
chrU	622584	622904
chrU	623936	626138
chrU	626275	627041
chrU	627469	628181
chrU	631410	633210
chrU	634996	635552
chrU	641152	643177
chrU	646961	648360
chrU	648540	649533
chrU	649929	650253
chrU	651218	653587
chrU	656594	656810
chrU	656848	657030
chrU	657302	658367
chrU	658646	660894
chrU	661138	668850
chrU	669269	669772
chrU	670056	671088
chrU	672321	675669
chrU	676657	677242
chrU	678003	679096
chrU	679272	679507
chrU	680030	680811
chrU	681065	681508
chrU	684528	684997
chrU	685719	685817
chrU	689782	689882
chrU	690094	690751
chrU	690902	692984
chrU	693196	693296
chrU	815806	816775
chrU	816835	816917
chrU	817145	818576
chrU	818714	826184
chrU	826902	827118
chrU	827342	827695
chrU	828131	830355
chrU	834266	836150
chrU	836742	836921
chrU	837003	837377
chrU	837831	838275
chrU	838550	838692
chrU	839848	840339
chrU	841213	841267
chrU	841428	841482
chrU	844776	846133
chrU	849832	850178
chrU	853512	855565
chrU	859584	859947
chrU	860162	860590
chrU	860858	861286
chrU	863886	864097
chrU	867651	867733
chrU	869837	871395
chrU	871464	873578
chrU	876967	877316
chrU	879704	880083
chrU	882120	882370
chrU	884514	884994
chrU	886913	887064
chrU	887766	888445
chrU	889362	889612
chrU	891354	894961
chrU	895284	895633
chrU	895943	896297
chrU	896575	896877
chrU	899165	899833
chrU	900814	911415
chrU	912381	912708
chrU	914874	915091
chrU	915369	915536
chrU	916050	916622
chrU	918414	918811
chrU	919665	921229
chrU	922416	923037
chrU	923291	930750
chrU	931485	931733
chrU	931917	932865
chrU	934303	939879
chrU	942768	943390
chrU	944570	944809
chrU	945346	945923
chrU	946804	948031
chrU	950526	950672
chrU	951048	957547
chrU	957746	961935
chrU	963975	964138
chrU	964339	972938
chrU	973862	974828
chrU	975398	977451
chrU	977849	984037
chrU	984432	985998
chrU	986395	986783
chrU	987034	987231
chrU	990383	990763
chrU	991083	991189
chrU	991364	991493
chrU	991726	996496
chrU	996719	997557
chrU	999041	999458
chrU	1001082	1001157
chrU	1001325	1001858
chrU	1002415	1005297
chrU	1005402	1010001
chrU	1011293	1012023
chrU	1012309	1012654
chrU	1012838	1014250
chrU	1014869	1015461
chrU	1016746	1021405
chrU	1021963	1024301
chrU	1027459	1035086
chrU	1035819	1036114
chrU	1036551	1040470
chrU	1040663	1041729
chrU	1042711	1044077
chrU	1048454	1048697
chrU	1048891	1051669
chrU	1051949	1054008
chrU	1055407	1061000
chrU	1061237	1061801
chrU	1062103	1062373
chrU	1062476	1062693
chrU	1062873	1063115
chrU	1065335	1065432
chrU	1066032	1066516
chrU	1066695	1067175
chrU	1067366	1067619
chrU	1068065	1074489
chrU	1074747	1074855
chrU	1074907	1078076
chrU	1079454	1081764
chrU	1081826	1084235
chrU	1084342	1084625
chrU	1086787	1086984
chrU	1088773	1088861
chrU	1090925	1091588
chrU	1092731	1097822
chrU	1099958	1100562
chrU	1101343	1101431
chrU	1101632	1102189
chrU	1103854	1104411
chrU	1104612	1104700
chrU	1105481	1106085
chrU	1107899	1108116
chrU	1108400	1108488
chrU	1131388	1131636
chrU	1131942	1136979
chrU	1137419	1145102
chrU	1146008	1146206
chrU	1146419	1146607
chrU	1147231	1147410
chrU	1147610	1150525
chrU	1151068	1151690
chrU	1152242	1156686
chrU	1157787	1158180
chrU	1160001	1160280
chrU	1162537	1163113
chrU	1164808	1165115
chrU	1166830	1167456
chrU	1168301	1169699
chrU	1169832	1170433
chrU	1172147	1173206
chrU	1174027	1174341
chrU	1174764	1175372
chrU	1176982	1177070
chrU	1177248	1178222
chrU	1186790	1187214
chrU	1196988	1204388
chrU	1205571	1206478
chrU	1206959	1209060
chrU	1209231	1216791
chrU	1217824	1218619
chrU	1218789	1220361
chrU	1220667	1220842
chrU	1223599	1224394
chrU	1224564	1226194
chrU	1227515	1227749
chrU	1229284	1229720
chrU	1230158	1230888
chrU	1232229	1232300
chrU	1233642	1233916
chrU	1234262	1234907
chrU	1234969	1238604
chrU	1239466	1239903
chrU	1252572	1253798
chrU	1253946	1255741
chrU	1261637	1264602
chrU	1264698	1266602
chrU	1268742	1268844
chrU	1269714	1269836
chrU	1279033	1279337
chrU	1285815	1286104
chrU	1286154	1286389
chrU	1287301	1293329
chrU	1293760	1298190
chrU	1303197	1305926
chrU	1306082	1307005
chrU	1308320	1308389
chrU	1309298	1309496
chrU	1309707	1309895
chrU	1310519	1310689
chrU	1310892	1313996
chrU	1314185	1314831
chrU	1324529	1325627
chrU	1331222	1335864
chrU	1356902	1357692
chrU	1357900	1358176
chrU	1358367	1361136
chrU	1366868	1367058
chrU	1371750	1372470
chrU	1372532	1373718
chrU	1373738	1376321
chrU	1377875	1378483
chrU	1378906	1379220
chrU	1380041	1381100
chrU	1382814	1387829
chrU	1392610	1393047
chrU	1396215	1396356
chrU	1398159	1398743
chrU	1399232	1399408
chrU	1399963	1400794
chrU	1401303	1405153
chrU	1406492	1406738
chrU	1406958	1407370
chrU	1408453	1415411
chrU	1417474	1417627
chrU	1419862	1419926
chrU	1420600	1420907
chrU	1420955	1421551
chrU	1421761	1421940
chrU	1422564	1422752
chrU	1422965	1423163
chrU	1424066	1424230
chrU	1425509	1425857
chrU	1427548	1427835
chrU	1430912	1431192
chrU	1433027	1433419
chrU	1443389	1450165
chrU	1451424	1452893
chrU	1454172	1454422
chrU	1454585	1456083
chrU	1456526	1456803
chrU	1456911	1457128
chrU	1457300	1459431
chrU	1459632	1460529
chrU	1460721	1461191
chrU	1462063	1462342
chrU	1463808	1464323
chrU	1465045	1465893
chrU	1466121	1466549
chrU	1467096	1468036
chrU	1468225	1468621
chrU	1468797	1469074
chrU	1470303	1470998
chrU	1471120	1475913
chrU	1476067	1476575
chrU	1476743	1477067
chrU	1478501	1478929
chrU	1479476	1480417
chrU	1481262	1481539
chrU	1482784	1483603
chrU	1483792	1487969
chrU	1488097	1490104
chrU	1498609	1503775
chrU	1504941	1505033
chrU	1521962	1524256
chrU	1524861	1525366
chrU	1525455	1526249
chrU	1526495	1527053
chrU	1528472	1528637
chrU	1533818	1539483
chrU	1540187	1542665
chrU	1542818	1548795
chrU	1549188	1552604
chrU	1554422	1554510
chrU	1554857	1556572
chrU	1556744	1558091
chrU	1558414	1559429
chrU	1559822	1563238
chrU	1565030	1565118
chrU	1568230	1568586
chrU	1568856	1569170
chrU	1569384	1569491
chrU	1571594	1571842
chrU	1572091	1585297
chrU	1593492	1593890
chrU	1594298	1594605
chrU	1595508	1596109
chrU	1596816	1597331
chrU	1597515	1598114
chrU	1598920	1599093
chrU	1599531	1600562
chrU	1600717	1607704
chrU	1607859	1616377
chrU	1616540	1616923
chrU	1617941	1618462
chrU	1619922	1620519
chrU	1621385	1621952
chrU	1622437	1623356
chrU	1624366	1624888
chrU	1629329	1629456
chrU	1631087	1632114
chrU	1633806	1634714
chrU	1634910	1636373
chrU	1636609	1636994
chrU	1640911	1642128
chrU	1642297	1644935
chrU	1648232	1648534
chrU	1649144	1649266
chrU	1650504	1650654
chrU	1652060	1652202
chrU	1653676	1654357
chrU	1654986	1655594
chrU	1657081	1659018
chrU	1659402	1659600
chrU	1659833	1660039
chrU	1662351	1662678
chrU	1669084	1669338
chrU	1669657	1670050
chrU	1670684	1671323
chrU	1674913	1675252
chrU	1675886	1676572
chrU	1680648	1681050
chrU	1690598	1691435
chrU	1691593	1691810
chrU	1692376	1692545
chrU	1692800	1694066
chrU	1695149	1702374
chrU	1706001	1707262
chrU	1710000	1711094
chrU	1711491	1711860
chrU	1713582	1714844
chrU	1715299	1716203
chrU	1716392	1717857
chrU	1718987	1719306
chrU	1719538	1719752
chrU	1721641	1721820
chrU	1723672	1723799
chrU	1724488	1724754
chrU	1740971	1743496
chrU	1745504	1745618
chrU	1747599	1747928
chrU	1748541	1748957
chrU	1751029	1753426
chrU	1755374	1755678
chrU	1755901	1756024
chrU	1757863	1762754
chrU	1768805	1769071
chrU	1770602	1770705
chrU	1770961	1771486
chrU	1772706	1775300
chrU	1775488	1776834
chrU	1777642	1777950
chrU	1778146	1781535
chrU	1782176	1782748
chrU	1782879	1783508
chrU	1783718	1786531
chrU	1786908	1787147
chrU	1787537	1793897
chrU	1794131	1797527
chrU	1798063	1798143
chrU	1800018	1808052
chrU	1809886	1817177
chrU	1817434	1817721
chrU	1819442	1819686
chrU	1821399	1821591
chrU	1821808	1822209
chrU	1822557	1822730
chrU	1823171	1823306
chrU	1824293	1824513
chrU	1824733	1824827
chrU	1825210	1825381
chrU	1825792	1826123
chrU	1826397	1827041
chrU	1835135	1836513
chrU	1836715	1837055
chrU	1864713	1867640
chrU	1867814	1869281
chrU	1869602	1869933
chrU	1870454	1870687
chrU	1870838	1871052
chrU	1871626	1871886
chrU	1872054	1872889
chrU	1874323	1874501
chrU	1875137	1875328
chrU	1877623	1879136
chrU	1881366	1886690
chrU	1892054	1893261
chrU	1893552	1893908
chrU	1894500	1895582
chrU	1895941	1896312
chrU	1897238	1900501
chrU	1901093	1902175
chrU	1902485	1903459
chrU	1903690	1904388
chrU	1905042	1909984
chrU	1912286	1912536
chrU	1912705	1913687
chrU	1914403	1914853
chrU	1914985	1915737
chrU	1915785	1916506
chrU	1916622	1917122
chrU	1917448	1917730
chrU	1926562	1927018
chrU	1927492	1928196
chrU	1928356	1930364
chrU	1934127	1936439
chrU	1942796	1943175
chrU	1944735	1948510
chrU	1949020	1949399
chrU	1952082	1952583
chrU	1954786	1955139
chrU	1957179	1957852
chrU	1959393	1959746
chrU	1961827	1962500
chrU	1964797	1968512
chrU	1968785	1969145
chrU	1973434	1973631
chrU	1975887	1976895
chrU	1980834	1988185
chrU	1991342	1992946
chrU	1997673	1999249
chrU	2002757	2002848
chrU	2012675	2013027
chrU	2013262	2013493
chrU	2014061	2014346
chrU	2048482	2048661
chrU	2049285	2049473
chrU	2049686	2049888
chrU	2050799	2057134
chrU	2057480	2057597
chrU	2061016	2061598
chrU	2063033	2063444
chrU	2063630	2064053
chrU	2067564	2070796
chrU	2071160	2071687
chrU	2075531	2075901
chrU	2082803	2084247
chrU	2090769	2090820
chrU	2092691	2095411
chrU	2095599	2096636
chrU	2097158	2097315
chrU	2097579	2097737
chrU	2110649	2110740
chrU	2115740	2116103
chrU	2118642	2119011
chrU	2120951	2121160
chrU	2123416	2123730
chrU	2124527	2125326
chrU	2127177	2127386
chrU	2131975	2132473
chrU	2132732	2133028
chrU	2136708	2138048
chrU	2139251	2141788
chrU	2142144	2146984
chrU	2147154	2147768
chrU	2147936	2148847
chrU	2151166	2151394
chrU	2154001	2155520
chrU	2157560	2158805
chrU	2160107	2162076
chrU	2163298	2163683
chrU	2164947	2165293
chrU	2166571	2166917
chrU	2168190	2168615
chrU	2168844	2170459
chrU	2171837	2174254
chrU	2174463	2175760
chrU	2175899	2177274
chrU	2179331	2179931
chrU	2179998	2181696
chrU	2183562	2184472
chrU	2186041	2186257
chrU	2187513	2187649
chrU	2189366	2189419
chrU	2199782	2200305
chrU	2200600	2201250
chrU	2201389	2201548
chrU	2201779	2201960
chrU	2202548	2207126
chrU	2207256	2208108
chrU	2209519	2209840
chrU	2210954	2211123
chrU	2211511	2212242
chrU	2214881	2215630
chrU	2223240	2223632
chrU	2224984	2225219
chrU	2227998	2228399
chrU	2228647	2229246
chrU	2236390	2236962
chrU	2237174	2244123
chrU	2246845	2253629
chrU	2301453	2301534
chrU	2302279	2303484
chrU	2303719	2304169
chrU	2304301	2305053
chrU	2305101	2305822
chrU	2306765	2307938
chrU	2308149	2310524
chrU	2313194	2313414
chrU	2314790	2320273
chrU	2320419	2322245
chrU	2326401	2326621
chrU	2327898	2329403
chrU	2329717	2330321
chrU	2330668	2332364
chrU	2332500	2333750
chrU	2334543	2335997
chrU	2341118	2342536
chrU	2342868	2343954
chrU	2371030	2371278
chrU	2372646	2372707
chrU	2373327	2373509
chrU	2373968	2374395
chrU	2374463	2375557
chrU	2384523	2384945
chrU	2385524	2386728
chrU	2387069	2387266
chrU	2388318	2388700
chrU	2388768	2388995
chrU	2394728	2396123
chrU	2396413	2396890
chrU	2403574	2404036
chrU	2404078	2404873
chrU	2405423	2405507
chrU	2407736	2408944
chrU	2409132	2415331
chrU	2420966	2421380
chrU	2423145	2423860
chrU	2424554	2424963
chrU	2425068	2425313
chrU	2429864	2430566
chrU	2430728	2430968
chrU	2431198	2431481
chrU	2434307	2434727
chrU	2435260	2436845
chrU	2437064	2437333
chrU	2437404	2439555
chrU	2439713	2440195
chrU	2441454	2441698
chrU	2444425	2446257
chrU	2446546	2447187
chrU	2451739	2455896
chrU	2461861	2463587
chrU	2463807	2463912
chrU	2464081	2465546
chrU	2465727	2465875
chrU	2467136	2469371
chrU	2469563	2471364
chrU	2472933	2477669
chrU	2477836	2478145
chrU	2479183	2480698
chrU	2488993	2489442
chrU	2489817	2489907
chrU	2489930	2490574
chrU	2490671	2491310
chrU	2491461	2491732
chrU	2497698	2497767
chrU	2503644	2503954
chrU	2504382	2504537
chrU	2512249	2512700
chrU	2512938	2514026
chrU	2514087	2514481
chrU	2514922	2515557
chrU	2521772	2522628
chrU	2523532	2523680
chrU	2530574	2531120
chrU	2531711	2532142
chrU	2533427	2533790
chrU	2534127	2534782
chrU	2540794	2541637
chrU	2541929	2542076
chrU	2542285	2542365
chrU	2544013	2544989
chrU	2545473	2546690
chrU	2547170	2547875
chrU	2549546	2550340
chrU	2551241	2551415
chrU	2554544	2554876
chrU	2555061	2555739
chrU	2556143	2557103
chrU	2558296	2559063
chrU	2560693	2560912
chrU	2561089	2562397
chrU	2562601	2563839
chrU	2566996	2567302
chrU	2572472	2572528
chrU	2573079	2573241
chrU	2574555	2574961
chrU	2577149	2578007
chrU	2578193	2578325
chrU	2580027	2580885
chrU	2581039	2581728
chrU	2600139	2600797
chrU	2601269	2601961
chrU	2604710	2604911
chrU	2622998	2623076
chrU	2623937	2624134
chrU	2634750	2635053
chrU	2635441	2635715
chrU	2635902	2636344
chrU	2636560	2637467
chrU	2637675	2641113
chrU	2644284	2645059
chrU	2645267	2645435
chrU	2647686	2647940
chrU	2651984	2652295
chrU	2657547	2657673
chrU	2658398	2658481
chrU	2658968	2662312
chrU	2666200	2666416
chrU	2677386	2678730
chrU	2684641	2686939
chrU	2689753	2690057
chrU	2691773	2692218
chrU	2692421	2692591
chrU	2693215	2693403
chrU	2693616	2693814
chrU	2694721	2695226
chrU	2696189	2696525
chrU	2697151	2697414
chrU	2697736	2697972
chrU	2703842	2704042
chrU	2704287	2704649
chrU	2704683	2704993
chrU	2706210	2706499
chrU	2707028	2707248
chrU	2709386	2710045
chrU	2712219	2712501
chrU	2712835	2713098
chrU	2713565	2713918
chrU	2716677	2718477
chrU	2719257	2719692
chrU	2747717	2750103
chrU	2750257	2750942
chrU	2751106	2751633
chrU	2752196	2752250
chrU	2752652	2753239
chrU	2768168	2768602
chrU	2779794	2780046
chrU	2780483	2780955
chrU	2781124	2781455
chrU	2781908	2782400
chrU	2783620	2783816
chrU	2798658	2799142
chrU	2801922	2802785
chrU	2808849	2810153
chrU	2810687	2810816
chrU	2811014	2811251
chrU	2811941	2812276
chrU	2812485	2813724
chrU	2818247	2819924
chrU	2820188	2820494
chrU	2821239	2823482
chrU	2823649	2824703
chrU	2830958	2831814
chrU	2832209	2832553
chrU	2834771	2835147
chrU	2835493	2836249
chrU	2836405	2837526
chrU	2838741	2838795
chrU	2839884	2840052
chrU	2845185	2845413
chrU	2846845	2847231
chrU	2857323	2857821
chrU	2860975	2861798
chrU	2861955	2862351
chrU	2863179	2863251
chrU	2864410	2864560
chrU	2864751	2865115
chrU	2865274	2865616
chrU	2866168	2866763
chrU	2867236	2867540
chrU	2867718	2868070
chrU	2870194	2870464
chrU	2870633	2871118
chrU	2876555	2877008
chrU	2878654	2878990
chrU	2883250	2883380
chrU	2883987	2884543
chrU	2887436	2887840
chrU	2890251	2890686
chrU	2890855	2895709
chrU	2899814	2904699
chrU	2905073	2905321
chrU	2912817	2913007
chrU	2913349	2915000
chrU	2915096	2915525
chrU	2915797	2916597
chrU	2917218	2917272
chrU	2917937	2921297
chrU	2926221	2926451
chrU	2926533	2928975
chrU	2930657	2931094
chrU	2937840	2939564
chrU	2939769	2940512
chrU	2940740	2940963
chrU	2941179	2942942
chrU	2943793	2944142
chrU	2944293	2944500
chrU	2952554	2952642
chrU	2956497	2958248
chrU	2960213	2962501
chrU	2963980	2964114
chrU	2964265	2964564
chrU	2966664	2967547
chrU	2976290	2981675
chrU	2985087	2987774
chrU	2988500	2993791
chrU	2995576	2997182
chrU	3002183	3006406
chrU	3007484	3008143
chrU	3011587	3012231
chrU	3014422	3014973
chrU	3015176	3015595
chrU	3015773	3016331
chrU	3017606	3017812
chrU	3018013	3020554
chrU	3026578	3027011
chrU	3030457	3031606
chrU	3033881	3034877
chrU	3037396	3037706
chrU	3038750	3039027
chrU	3040039	3040105
chrU	3052825	3054682
chrU	3061238	3064816
chrU	3068224	3068754
chrU	3069865	3070234
chrU	3070847	3071309
chrU	3074079	3074902
chrU	3075352	3076556
chrU	3076783	3077135
chrU	3077286	3078053
chrU	3078552	3078865
chrU	3079898	3080100
chrU	3084314	3085838
chrU	3089343	3091285
chrU	3096371	3100521
chrU	3100718	3103559
chrU	3107682	3108938
chrU	3109089	3110586
chrU	3113625	3113721
chrU	3113914	3121540
chrU	3122097	3122415
chrU	3122879	3126323
chrU	3130516	3131876
chrU	3132390	3132793
chrU	3133504	3137297
chrU	3161447	3161597
chrU	3161798	3162635
chrU	3163124	3163487
chrU	3171827	3171955
chrU	3172131	3172313
chrU	3172567	3172736
chrU	3173875	3175173
chrU	3175830	3176378
chrU	3181914	3182389
chrU	3182443	3182976
chrU	3183368	3183745
chrU	3184516	3184795
chrU	3184902	3185321
chrU	3193980	3194301
chrU	3206328	3206979
chrU	3216188	3216523
chrU	3216732	3217189
chrU	3217535	3218045
chrU	3227120	3227223
chrU	3228488	3228931
chrU	3229544	3230018
chrU	3230212	3230348
chrU	3235326	3235459
chrU	3236913	3238205
chrU	3248079	3249206
chrU	3249385	3250126
chrU	3250462	3250794
chrU	3259782	3259939
chrU	3260836	3260928
chrU	3261084	3261789
chrU	3262524	3262844
chrU	3269206	3271006
chrU	3279371	3279617
chrU	3283413	3283659
chrU	3290288	3290791
chrU	3292255	3292450
chrU	3292622	3294021
chrU	3294360	3294739
chrU	3295184	3298257
chrU	3298359	3298558
chrU	3298824	3304827
chrU	3305079	3305215
chrU	3309887	3311264
chrU	3311441	3311636
chrU	3311792	3312530
chrU	3312743	3313518
chrU	3317105	3317295
chrU	3327036	3330045
chrU	3330275	3331367
chrU	3331883	3332998
chrU	3333276	3333867
chrU	3333999	3334108
chrU	3334620	3335195
chrU	3335327	3335436
chrU	3336292	3337399
chrU	3337619	3338801
chrU	3338935	3340037
chrU	3340192	3340588
chrU	3340829	3342690
chrU	3343204	3343408
chrU	3343999	3347815
chrU	3348160	3348846
chrU	3349406	3351077
chrU	3351589	3351729
chrU	3356599	3357062
chrU	3357249	3357736
chrU	3357887	3358322
chrU	3358473	3359768
chrU	3359988	3360696
chrU	3365250	3365722
chrU	3365790	3366011
chrU	3366396	3367405
chrU	3367839	3368861
chrU	3371905	3372103
chrU	3372366	3373377
chrU	3390840	3391416
chrU	3406674	3406891
chrU	3408117	3408628
chrU	3410298	3411100
chrU	3411331	3413602
chrU	3413726	3419256
chrU	3419473	3421429
chrU	3421650	3422841
chrU	3422994	3424838
chrU	3424941	3432812
chrU	3434313	3434598
chrU	3434879	3435780
chrU	3436077	3436319
chrU	3438139	3438227
chrU	3438511	3438728
chrU	3440542	3441146
chrU	3441928	3442016
chrU	3442217	3442774
chrU	3444439	3444997
chrU	3445198	3445286
chrU	3446308	3446607
chrU	3450078	3450275
chrU	3450475	3451850
chrU	3452050	3452817
chrU	3455089	3455471
chrU	3465118	3465367
chrU	3466492	3466725
chrU	3467557	3467815
chrU	3478863	3482806
chrU	3482977	3484150
chrU	3485306	3486673
chrU	3497008	3497606
chrU	3497832	3498041
chrU	3501069	3501422
chrU	3502000	3502338
chrU	3506813	3507437
chrU	3507605	3508503
chrU	3511716	3511810
chrU	3513393	3514523
chrU	3521675	3521783
chrU	3523672	3524987
chrU	3525121	3527126
chrU	3527590	3529201
chrU	3532052	3536018
chrU	3536208	3537684
chrU	3537744	3538759
chrU	3538826	3540275
chrU	3542893	3544156
chrU	3546394	3547413
chrU	3548145	3549460
chrU	3550905	3551280
chrU	3553041	3553489
chrU	3556360	3556461
chrU	3565107	3569481
chrU	3569862	3570695
chrU	3575898	3576856
chrU	3577416	3578331
chrU	3591401	3591467
chrU	3591771	3591825
chrU	3595596	3595651
chrU	3600404	3600964
chrU	3607771	3608044
chrU	3614377	3614936
chrU	3617266	3617518
chrU	3622307	3624583
chrU	3626082	3631339
chrU	3640891	3641201
chrU	3641692	3642128
chrU	3642447	3642720
chrU	3643318	3643598
chrU	3645856	3647460
chrU	3648509	3649910
chrU	3657556	3657731
chrU	3658537	3658892
chrU	3659063	3659772
chrU	3660512	3661139
chrU	3661679	3664341
chrU	3665178	3665606
chrU	3665795	3666352
chrU	3666546	3666972
chrU	3667007	3667532
chrU	3667706	3669127
chrU	3676451	3677053
chrU	3677408	3677980
chrU	3678422	3678789
chrU	3680522	3681063
chrU	3683100	3683262
chrU	3684665	3685001
chrU	3690912	3691823
chrU	3692210	3693042
chrU	3694059	3695312
chrU	3707079	3707278
chrU	3708445	3708827
chrU	3711620	3713256
chrU	3713432	3714188
chrU	3721394	3724408
chrU	3725693	3726285
chrU	3726904	3727554
chrU	3734002	3734393
chrU	3744186	3744504
chrU	3744867	3745185
chrU	3746402	3746723
chrU	3759641	3764916
chrU	3774437	3774819
chrU	3780942	3781454
chrU	3786329	3786875
chrU	3787178	3787924
chrU	3788114	3788459
chrU	3788723	3789078
chrU	3789447	3790780
chrU	3821915	3823388
chrU	3831892	3833748
chrU	3834345	3834453
chrU	3835101	3835469
chrU	3835977	3836532
chrU	3837411	3841139
chrU	3848587	3848797
chrU	3869470	3870175
chrU	3871132	3871933
chrU	3872644	3873219
chrU	3878784	3879125
chrU	3879372	3880567
chrU	3880898	3883034
chrU	3883391	3883455
chrU	3885269	3885598
chrU	3885979	3886234
chrU	3889753	3890096
chrU	3891244	3895982
chrU	3898059	3899104
chrU	3899404	3902223
chrU	3907836	3910680
chrU	3913157	3916380
chrU	3916530	3918638
chrU	3922684	3923390
chrU	3923620	3924442
chrU	3926378	3933970
chrU	3939887	3940698
chrU	3941292	3942846
chrU	3952942	3953219
chrU	3954674	3954820
chrU	3956348	3957641
chrU	3958243	3958450
chrU	3958984	3959354
chrU	3959522	3959841
chrU	3960516	3961163
chrU	3968997	3972280
chrU	3987136	3987290
chrU	3988031	3988395
chrU	3988871	3989284
chrU	3989657	3990048
chrU	4002221	4002643
chrU	4011708	4017751
chrU	4022445	4029915
chrU	4044778	4045367
chrU	4048121	4049109
chrU	4049436	4051156
chrU	4054302	4054583
chrU	4054846	4055151
chrU	4056226	4061609
chrU	4067542	4068338
chrU	4069547	4069649
chrU	4072626	4075524
chrU	4081364	4082177
chrU	4083355	4083762
chrU	4084228	4085060
chrU	4088541	4089224
chrU	4089862	4090979
chrU	4096958	4097334
chrU	4100752	4103279
chrU	4112723	4114306
chrU	4115384	4115479
chrU	4115672	4116210
chrU	4116404	4116773
chrU	4116939	4117527
chrU	4125442	4125961
chrU	4126256	4126802
chrU	4127673	4128020
chrU	4141223	4141437
chrU	4142603	4143905
chrU	4143992	4144145
chrU	4144375	4144695
chrU	4144948	4145498
chrU	4145584	4146076
chrU	4156023	4156176
chrU	4170136	4170358
chrU	4170605	4171186
chrU	4179304	4183670
chrU	4183865	4184204
chrU	4184838	4185524
chrU	4192221	4192647
chrU	4192855	4194317
chrU	4195435	4195585
chrU	4197176	4198455
chrU	4208199	4209329
chrU	4211039	4211885
chrU	4212040	4212668
chrU	4236895	4237923
chrU	4238095	4242022
chrU	4248171	4249123
chrU	4249397	4251480
chrU	4252099	4253113
chrU	4264546	4264647
chrU	4265139	4266440
chrU	4273269	4273670
chrU	4273989	4275589
chrU	4275944	4276217
chrU	4278461	4280235
chrU	4288665	4291631
chrU	4314240	4315039
chrU	4315774	4318021
chrU	4318083	4318369
chrU	4318541	4319981
chrU	4320199	4322824
chrU	4323172	4323868
chrU	4328314	4331611
chrU	4331892	4332086
chrU	4340891	4341093
chrU	4342353	4344536
chrU	4346382	4346555
chrU	4357882	4358752
chrU	4360713	4360892
chrU	4369542	4370877
chrU	4381247	4382447
chrU	4382577	4383615
chrU	4385610	4387927
chrU	4393194	4393645
chrU	4394138	4394805
chrU	4395223	4395644
chrU	4395906	4396429
chrU	4396600	4397375
chrU	4405795	4406144
chrU	4410679	4410741
chrU	4411431	4412688
chrU	4412754	4412931
chrU	4419440	4419992
chrU	4421975	4423412
chrU	4432416	4434215
chrU	4434733	4436536
chrU	4443799	4449519
chrU	4457681	4459947
chrU	4460552	4460878
chrU	4461387	4461839
chrU	4462411	4462782
chrU	4469983	4470840
chrU	4471241	4471718
chrU	4473014	4473457
chrU	4473651	4474125
chrU	4474738	4475178
chrU	4475372	4475846
chrU	4482272	4482993
chrU	4483686	4484058
chrU	4484163	4484408
chrU	4485301	4485643
chrU	4495009	4497635
chrU	4497876	4498211
chrU	4498381	4499894
chrU	4507729	4507789
chrU	4507958	4508411
chrU	4509047	4512715
chrU	4521320	4522599
chrU	4522775	4524020
chrU	4533204	4533919
chrU	4534038	4535109
chrU	4535236	4535571
chrU	4535733	4536092
chrU	4544495	4545740
chrU	4545940	4547467
chrU	4547865	4548351
chrU	4548434	4549078
chrU	4557475	4557916
chrU	4558092	4558674
chrU	4559049	4559216
chrU	4559377	4559451
chrU	4560049	4561522
chrU	4562399	4562805
chrU	4573001	4573559
chrU	4582956	4584463
chrU	4594919	4595217
chrU	4606364	4607940
chrU	4608262	4610012
chrU	4610167	4610979
chrU	4619927	4621051
chrU	4628822	4629206
chrU	4630228	4631462
chrU	4633257	4634288
chrU	4655648	4655863
chrU	4656129	4656807
chrU	4661165	4661601
chrU	4667675	4668250
chrU	4668437	4670248
chrU	4670571	4670738
chrU	4681746	4683955
chrU	4684235	4684553
chrU	4692179	4693275
chrU	4693680	4694863
chrU	4714430	4715453
chrU	4715618	4718061
chrU	4727388	4729764
chrU	4739413	4739492
chrU	4740163	4741322
chrU	4751657	4752744
chrU	4762459	4762670
chrU	4763037	4764371
chrU	4772843	4773000
chrU	4773702	4774056
chrU	4774748	4775581
chrU	4784276	4785347
chrU	4787322	4787586
chrU	4791094	4791768
chrU	4792614	4793019
chrU	4793222	4793415
chrU	4793915	4794101
chrU	4797747	4797983
chrU	4798096	4799820
chrU	4800490	4800724
chrU	4800976	4801491
chrU	4801922	4802532
chrU	4803462	4803857
chrU	4804656	4805245
chrU	4814645	4814846
chrU	4815951	4816529
chrU	4817365	4818014
chrU	4830971	4831238
chrU	4837319	4837485
chrU	4837778	4838838
chrU	4847891	4852299
chrU	4852705	4852850
chrU	4853474	4854030
chrU	4861266	4861412
chrU	4884850	4885373
chrU	4890536	4891881
chrU	4897621	4897949
chrU	4899858	4900730
chrU	4901285	4902205
chrU	4902654	4903532
chrU	4903779	4904476
chrU	4904588	4906016
chrU	4906185	4907180
chrU	4908073	4908139
chrU	4912792	4913814
chrU	4916023	4916227
chrU	4916518	4917466
chrU	4917746	4918238
chrU	4918405	4918807
chrU	4922787	4923806
chrU	4924225	4925430
chrU	4926662	4927400
chrU	4927696	4928454
chrU	4929007	4930082
chrU	4931711	4931858
chrU	4942403	4942550
chrU	4942835	4943173
chrU	4943417	4943469
chrU	4946732	4947678
chrU	4951903	4952334
chrU	4954001	4954096
chrU	4964156	4965338
chrU	4966604	4967134
chrU	4979017	4980067
chrU	4981389	4982355
chrU	4983187	4983329
chrU	4985208	4985834
chrU	4992103	4994328
chrU	4995138	4995513
chrU	4995690	4997478
chrU	4998045	4999331
chrU	5007809	5008827
chrU	5013352	5013834
chrU	5015846	5015985
chrU	5016729	5017204
chrU	5020699	5020910
chrU	5021318	5022946
chrU	5023373	5024292
chrU	5024509	5025713
chrU	5031362	5032126
chrU	5032358	5033538
chrU	5035193	5035392
chrU	5035450	5036271
chrU	5037147	5037706
chrU	5047381	5047726
chrU	5048248	5048457
chrU	5048784	5049495
chrU	5049940	5052081
chrU	5084563	5085263
chrU	5085616	5085709
chrU	5087241	5087652
chrU	5094605	5096269
chrU	5099176	5099242
chrU	5099948	5101015
chrU	5104153	5104697
chrU	5106501	5106669
chrU	5109894	5110729
chrU	5118410	5118606
chrU	5119192	5119985
chrU	5120204	5122297
chrU	5122478	5122951
chrU	5123536	5124793
chrU	5131984	5133108
chrU	5133697	5135108
chrU	5149117	5150271
chrU	5157628	5158203
chrU	5158397	5159161
chrU	5159867	5161104
chrU	5161463	5161727
chrU	5161753	5162065
chrU	5169529	5170518
chrU	5170702	5170786
chrU	5171325	5171823
chrU	5172844	5173195
chrU	5173346	5173717
chrU	5174453	5174917
chrU	5182623	5182904
chrU	5183041	5183896
chrU	5185149	5186709
chrU	5186973	5187764
chrU	5187922	5188146
chrU	5190819	5191017
chrU	5198602	5198882
chrU	5200728	5202812
chrU	5202964	5203922
chrU	5237799	5238227
chrU	5238823	5238991
chrU	5239410	5239701
chrU	5250889	5251947
chrU	5252200	5252407
chrU	5253336	5253558
chrU	5262936	5263819
chrU	5264019	5264217
chrU	5264391	5264886
chrU	5265594	5265771
chrU	5266545	5267459
chrU	5269607	5270279
chrU	5280366	5281050
chrU	5281689	5282261
chrU	5282400	5283446
chrU	5283618	5284183
chrU	5284932	5285809
chrU	5286300	5286622
chrU	5306464	5307491
chrU	5315328	5316512
chrU	5317101	5317840
chrU	5318016	5319369
chrU	5323987	5324071
chrU	5336707	5336828
chrU	5345930	5347243
chrU	5348538	5350644
chrU	5350866	5351333
chrU	5353054	5353340
chrU	5354203	5354787
chrU	5362137	5363398
chrU	5364425	5364887
chrU	5365035	5365403
chrU	5374254	5378416
chrU	5387191	5387865
chrU	5390491	5391102
chrU	5400252	5400567
chrU	5402018	5402344
chrU	5403649	5403851
chrU	5413234	5413337
chrU	5413479	5413733
chrU	5414062	5414971
chrU	5415282	5416047
chrU	5424552	5425616
chrU	5437462	5437813
chrU	5446708	5447298
chrU	5447457	5456787
chrU	5466374	5468228
chrU	5468448	5468592
chrU	5468871	5469645
chrU	5472381	5476840
chrU	5481065	5481285
chrU	5481698	5482132
chrU	5482974	5483436
chrU	5494395	5495335
chrU	5495985	5498520
chrU	5498788	5499272
chrU	5514037	5521284
chrU	5522604	5522876
chrU	5522952	5523245
chrU	5525085	5525312
chrU	5526185	5526572
chrU	5526763	5527142
chrU	5527327	5528358
chrU	5533756	5535417
chrU	5536212	5536427
chrU	5538618	5538890
chrU	5539454	5541212
chrU	5542380	5544284
chrU	5544755	5544972
chrU	5545163	5545649
chrU	5545690	5546467
chrU	5546641	5549414
chrU	5551619	5551815
chrU	5552678	5553617
chrU	5553973	5554130
chrU	5555020	5555150
chrU	5555484	5556362
chrU	5557149	5557687
chrU	5557999	5559097
chrU	5560373	5560993
chrU	5561182	5561973
chrU	5562131	5563341
chrU	5563940	5564737
chrU	5564754	5564965
chrU	5569460	5569566
chrU	5571842	5572224
chrU	5584052	5584942
chrU	5585689	5597102
chrU	5597281	5599441
chrU	5599605	5599778
chrU	5599905	5601810
chrU	5602989	5603498
chrU	5603664	5603907
chrU	5604284	5604562
chrU	5607875	5608281
chrU	5608699	5610146
chrU	5612094	5612864
chrU	5613234	5613812
chrU	5613989	5615353
chrU	5615788	5616347
chrU	5618119	5619423
chrU	5619648	5619729
chrU	5621279	5621650
chrU	5621918	5622281
chrU	5623044	5625255
chrU	5626844	5627886
chrU	5628087	5628342
chrU	5628557	5628733
chrU	5629569	5636553
chrU	5636675	5637784
chrU	5637834	5638380
chrU	5638813	5638980
chrU	5639315	5639552
chrU	5639817	5640078
chrU	5640367	5640520
chrU	5640964	5641944
chrU	5643024	5643228
chrU	5643494	5645478
chrU	5647934	5648135
chrU	5660751	5661057
chrU	5661787	5662355
chrU	5662431	5663313
chrU	5663685	5664193
chrU	5664724	5665391
chrU	5665597	5666475
chrU	5667141	5667624
chrU	5668364	5668637
chrU	5672277	5672589
chrU	5673166	5678904
chrU	5679083	5680436
chrU	5680730	5683214
chrU	5683798	5684213
chrU	5684404	5684483
chrU	5684955	5690920
chrU	5702241	5702482
chrU	5702593	5702878
chrU	5703733	5707014
chrU	5707602	5709065
chrU	5715163	5720991
chrU	5722281	5722388
chrU	5725302	5725425
chrU	5726413	5726498
chrU	5729974	5730762
chrU	5731258	5732723
chrU	5733848	5734392
chrU	5737779	5738330
chrU	5738834	5739384
chrU	5739816	5739938
chrU	5740114	5740328
chrU	5740493	5741072
chrU	5741633	5742115
chrU	5742280	5742852
chrU	5744285	5749838
chrU	5751229	5751311
chrU	5755295	5755362
chrU	5755635	5756169
chrU	5756453	5756549
chrU	5757106	5758207
chrU	5758326	5760259
chrU	5760656	5761034
chrU	5761279	5762252
chrU	5762463	5762625
chrU	5765961	5766524
chrU	5766580	5772126
chrU	5772526	5774330
chrU	5774623	5775043
chrU	5776083	5776476
chrU	5777813	5778406
chrU	5778478	5779732
chrU	5780583	5780932
chrU	5781083	5781290
chrU	5783738	5784088
chrU	5784891	5785102
chrU	5787749	5787881
chrU	5788804	5794131
chrU	5805097	5810001
chrU	5811394	5812347
chrU	5812792	5814055
chrU	5814774	5815149
chrU	5815407	5816214
chrU	5816406	5816617
chrU	5817111	5817337
chrU	5818231	5818520
chrU	5818724	5819535
chrU	5821259	5821970
chrU	5822346	5823334
chrU	5823501	5826469
chrU	5828266	5828535
chrU	5829454	5829887
chrU	5831910	5832135
chrU	5833765	5834755
chrU	5835665	5835881
chrU	5836560	5836799
chrU	5841745	5842214
chrU	5842371	5843174
chrU	5843585	5843976
chrU	5852694	5865812
chrU	5871170	5871454
chrU	5877241	5878092
chrU	5881015	5881590
chrU	5883323	5883675
chrU	5885921	5886768
chrU	5887891	5888125
chrU	5888611	5889103
chrU	5889502	5890865
chrU	5891040	5893323
chrU	5898465	5906771
chrU	5906820	5908649
chrU	5915070	5915734
chrU	5917016	5917109
chrU	5917508	5923732
chrU	5924293	5925484
chrU	5925592	5925814
chrU	5927103	5927320
chrU	5927590	5928221
chrU	5928546	5928754
chrU	5929506	5929844
chrU	5929881	5930573
chrU	5931297	5933021
chrU	5933294	5934115
chrU	5936201	5936539
chrU	5937565	5938243
chrU	5938437	5940853
chrU	5941085	5942968
chrU	5943129	5944351
chrU	5945342	5945678
chrU	5946507	5946666
chrU	5947181	5947472
chrU	5948014	5948301
chrU	5948413	5949045
chrU	5949236	5949529
chrU	5949632	5952019
chrU	5952269	5952668
chrU	5955035	5955646
chrU	5955907	5956014
chrU	5957030	5957478
chrU	5961946	5962489
chrU	5962894	5963191
chrU	5967460	5972131
chrU	5977064	5977850
chrU	5978030	5982754
chrU	5983588	5983864
chrU	5986621	5988326
chrU	5989331	5990223
chrU	5990603	5991135
chrU	5993137	5993693
chrU	5996246	5997094
chrU	5997126	5997202
chrU	6000791	6002080
chrU	6004063	6004308
chrU	6004413	6004785
chrU	6004940	6006368
chrU	6009626	6009926
chrU	6010080	6011774
chrU	6012061	6014110
chrU	6019351	6023856
chrU	6024321	6024664
chrU	6026271	6026378
chrU	6027541	6027937
chrU	6028569	6028675
chrU	6030977	6032958
chrU	6037363	6037422
chrU	6037689	6037944
chrU	6038185	6038643
chrU	6039321	6040000
chrU	6040204	6040348
chrU	6041070	6041794
chrU	6042804	6042888
chrU	6043012	6043301
chrU	6043478	6043896
chrU	6044066	6044266
chrU	6052069	6052613
chrU	6052741	6053024
chrU	6053246	6053449
chrU	6055733	6060110
chrU	6064045	6064162
chrU	6073700	6074355
chrU	6078202	6078955
chrU	6080821	6082526
chrU	6083011	6084570
chrU	6086397	6088089
chrU	6088326	6089880
chrU	6091554	6092323
chrU	6093684	6094147
chrU	6094340	6094666
chrU	6100413	6104664
chrU	6104851	6106562
chrU	6109453	6110325
chrU	6111918	6112655
chrU	6113675	6114136
chrU	6116571	6117329
chrU	6118036	6122309
chrU	6126824	6127294
chrU	6128711	6129304
chrU	6131237	6132052
chrU	6132135	6134006
chrU	6134254	6135403
chrU	6135606	6136331
chrU	6136555	6136810
chrU	6138020	6138981
chrU	6139362	6144075
chrU	6144224	6144330
chrU	6148523	6151563
chrU	6151765	6152698
chrU	6157318	6157429
chrU	6159027	6159242
chrU	6161130	6161337
chrU	6161470	6164831
chrU	6165000	6165655
chrU	6165780	6166323
chrU	6167536	6169685
chrU	6172611	6173061
chrU	6178632	6179088
chrU	6179333	6179521
chrU	6179734	6179932
chrU	6180843	6182932
chrU	6184228	6184539
chrU	6185705	6186016
chrU	6186413	6186941
chrU	6191208	6191618
chrU	6191694	6192124
chrU	6192313	6192980
chrU	6193936	6195363
chrU	6197036	6198961
chrU	6199122	6199435
chrU	6199634	6208056
chrU	6212346	6212970
chrU	6216982	6218117
chrU	6218941	6221416
chrU	6222289	6222536
chrU	6224365	6224548
chrU	6224886	6228863
chrU	6230307	6230650
chrU	6230833	6231209
chrU	6233112	6251134
chrU	6251364	6252362
chrU	6252505	6252989
chrU	6253646	6259007
chrU	6259089	6259334
chrU	6259873	6261697
chrU	6266281	6267136
chrU	6269143	6269198
chrU	6269589	6269813
chrU	6270074	6270564
chrU	6270830	6271817
chrU	6272685	6273860
chrU	6274028	6277271
chrU	6284630	6284778
chrU	6286141	6290015
chrU	6290821	6291651
chrU	6291760	6294003
chrU	6302177	6302744
chrU	6305656	6306088
chrU	6309687	6309992
chrU	6310217	6310807
chrU	6311411	6311613
chrU	6311784	6311978
chrU	6312865	6313026
chrU	6313259	6314065
chrU	6316755	6317183
chrU	6317730	6318059
chrU	6318993	6319674
chrU	6320494	6321260
chrU	6322225	6322516
chrU	6322765	6323232
chrU	6323358	6323589
chrU	6323825	6324333
chrU	6324655	6325548
chrU	6325817	6326003
chrU	6326875	6326995
chrU	6328586	6329963
chrU	6330118	6334231
chrU	6337237	6337489
chrU	6337734	6339352
chrU	6339671	6340738
chrU	6341001	6341696
chrU	6341929	6343707
chrU	6345429	6345591
chrU	6349773	6349936
chrU	6352340	6352957
chrU	6353553	6354423
chrU	6357460	6361984
chrU	6362330	6362840
chrU	6363065	6363896
chrU	6366981	6372964
chrU	6376746	6385372
chrU	6385533	6388106
chrU	6389251	6392236
chrU	6394499	6395121
chrU	6396004	6396150
chrU	6399655	6400238
chrU	6402309	6402649
chrU	6403583	6404334
chrU	6404453	6406241
chrU	6406588	6406677
chrU	6408143	6408504
chrU	6408817	6408932
chrU	6409521	6409953
chrU	6410125	6410514
chrU	6411003	6412925
chrU	6414173	6415272
chrU	6416166	6416965
chrU	6417122	6418411
chrU	6420709	6420939
chrU	6421476	6421540
chrU	6430237	6430312
chrU	6430524	6433387
chrU	6433768	6433949
chrU	6434801	6435558
chrU	6436139	6436791
chrU	6436841	6437076
chrU	6441739	6441878
chrU	6444686	6448497
chrU	6450773	6450975
chrU	6451068	6451399
chrU	6451646	6451883
chrU	6452092	6455674
chrU	6455834	6456144
chrU	6456288	6456566
chrU	6457789	6457969
chrU	6458021	6458609
chrU	6460505	6460693
chrU	6460863	6461051
chrU	6469205	6469587
chrU	6470568	6470886
chrU	6471205	6473253
chrU	6473499	6473681
chrU	6474185	6474314
chrU	6475584	6475897
chrU	6476829	6477312
chrU	6477818	6481352
chrU	6485142	6485602
chrU	6486054	6486429
chrU	6487699	6488117
chrU	6488145	6492451
chrU	6495204	6495387
chrU	6495435	6496084
chrU	6498090	6498335
chrU	6499678	6503194
chrU	6503539	6506568
chrU	6506936	6510446
chrU	6510980	6511684
chrU	6512470	6513790
chrU	6514182	6515579
chrU	6515869	6516185
chrU	6516514	6517484
chrU	6517792	6518842
chrU	6519058	6519141
chrU	6520134	6521617
chrU	6521895	6522215
chrU	6522444	6522688
chrU	6522926	6523059
chrU	6523311	6524418
chrU	6525179	6525520
chrU	6525708	6526000
chrU	6526328	6528413
chrU	6532172	6539235
chrU	6541004	6541243
chrU	6541811	6542533
chrU	6542923	6551179
chrU	6551346	6552058
chrU	6552356	6553181
chrU	6556752	6557092
chrU	6557247	6558430
chrU	6558720	6559562
chrU	6559896	6560599
chrU	6565354	6565489
chrU	6565607	6565743
chrU	6565951	6566312
chrU	6567856	6568447
chrU	6568952	6572922
chrU	6583409	6583512
chrU	6590798	6591625
chrU	6591848	6592212
chrU	6593343	6593785
chrU	6594621	6595422
chrU	6595856	6595929
chrU	6596096	6597369
chrU	6597925	6598125
chrU	6598677	6599136
chrU	6599300	6602657
chrU	6602824	6606075
chrU	6606236	6609752
chrU	6610628	6611153
chrU	6612705	6616674
chrU	6620137	6621063
chrU	6621290	6622242
chrU	6622397	6623728
chrU	6624874	6626817
chrU	6627198	6627902
chrU	6635300	6635373
chrU	6635583	6637079
chrU	6640610	6641262
chrU	6641568	6642124
chrU	6642327	6642624
chrU	6644007	6648053
chrU	6649880	6650669
chrU	6654191	6657430
chrU	6659277	6659385
chrU	6659567	6659714
chrU	6660316	6660769
chrU	6662453	6663019
chrU	6663201	6664093
chrU	6664281	6664721
chrU	6665016	6666266
chrU	6666523	6667521
chrU	6668291	6668618
chrU	6669152	6669349
chrU	6670272	6670609
chrU	6670990	6672650
chrU	6673086	6673505
chrU	6677328	6677451
chrU	6684563	6684899
chrU	6686298	6686585
chrU	6686770	6686989
chrU	6687176	6687576
chrU	6687782	6691494
chrU	6692330	6692500
chrU	6692944	6693405
chrU	6693527	6694289
chrU	6697760	6699573
chrU	6702620	6707059
chrU	6707169	6707578
chrU	6707756	6708152
chrU	6710777	6710909
chrU	6715920	6716280
chrU	6717715	6719714
chrU	6720993	6721745
chrU	6722028	6722487
chrU	6723177	6723485
chrU	6723707	6724027
chrU	6728453	6729804
chrU	6730007	6737155
chrU	6737440	6738534
chrU	6738767	6738887
chrU	6739547	6739992
chrU	6740776	6741979
chrU	6742726	6743889
chrU	6744554	6744766
chrU	6745916	6750459
chrU	6751070	6753665
chrU	6753845	6757202
chrU	6758007	6758257
chrU	6758602	6758843
chrU	6758930	6759078
chrU	6759590	6759701
chrU	6760840	6761050
chrU	6763661	6764301
chrU	6765045	6765263
chrU	6765428	6765805
chrU	6769936	6770534
chrU	6772693	6772951
chrU	6773228	6773332
chrU	6779970	6783029
chrU	6784049	6784202
chrU	6784403	6785619
chrU	6786023	6786231
chrU	6787055	6789539
chrU	6793972	6794355
chrU	6794597	6794803
chrU	6796177	6796294
chrU	6799363	6799603
chrU	6802562	6802947
chrU	6803454	6803898
chrU	6804376	6804566
chrU	6804717	6813589
chrU	6814242	6814732
chrU	6816204	6816635
chrU	6820983	6821201
chrU	6826298	6826604
chrU	6827084	6827258
chrU	6827629	6827940
chrU	6831271	6834238
chrU	6834409	6843740
chrU	6843959	6844992
chrU	6845376	6846758
chrU	6852626	6853073
chrU	6855391	6855815
chrU	6855900	6862571
chrU	6868917	6870178
chrU	6870381	6871889
chrU	6876355	6876672
chrU	6881296	6884288
chrU	6884919	6885147
chrU	6887331	6889262
chrU	6893723	6896010
chrU	6896735	6897386
chrU	6899119	6899469
chrU	6902898	6903587
chrU	6903794	6903911
chrU	6904107	6905802
chrU	6906497	6906888
chrU	6907137	6907289
chrU	6907562	6908083
chrU	6908845	6913054
chrU	6913255	6915144
chrU	6915375	6915817
chrU	6918125	6921059
chrU	6921175	6922046
chrU	6927225	6928317
chrU	6928828	6928925
chrU	6929921	6930142
chrU	6930707	6930951
chrU	6931139	6931470
chrU	6931771	6932455
chrU	6933382	6934990
chrU	6935145	6936199
chrU	6936859	6939219
chrU	6939347	6939432
chrU	6940025	6940865
chrU	6942377	6942783
chrU	6943701	6944719
chrU	6944949	6945049
chrU	6945460	6945630
chrU	6946662	6946860
chrU	6948439	6949204
chrU	6949943	6951271
chrU	6952417	6952830
chrU	6952998	6953909
chrU	6954489	6958998
chrU	6959786	6959874
chrU	6961727	6963324
chrU	6966981	6968071
chrU	6968762	6968984
chrU	6971410	6971930
chrU	6972428	6974210
chrU	6974468	6978285
chrU	6978746	6979777
chrU	6981735	6982607
chrU	6984454	6986224
chrU	6986397	6987185
chrU	6990389	6992197
chrU	6992531	6993148
chrU	6996277	6999153
chrU	6999289	7001994
chrU	7002257	7002602
chrU	7008832	7010947
chrU	7014678	7015957
chrU	7020250	7021069
chrU	7021258	7023827
chrU	7024520	7025308
chrU	7025510	7025707
chrU	7026496	7026752
chrU	7027477	7028255
chrU	7028835	7031646
chrU	7031830	7034616
chrU	7040604	7042073
chrU	7042302	7043008
chrU	7043178	7043360
chrU	7043542	7045511
chrU	7045685	7046009
chrU	7046320	7049300
chrU	7049427	7052243
chrU	7052417	7055170
chrU	7061240	7061362
chrU	7061870	7063955
chrU	7072823	7073146
chrU	7075758	7077521
chrU	7077676	7078526
chrU	7079694	7079831
chrU	7080084	7080306
chrU	7081153	7082184
chrU	7083117	7083372
chrU	7083622	7087303
chrU	7087517	7090195
chrU	7091731	7092174
chrU	7093329	7094337
chrU	7096153	7096376
chrU	7096561	7096924
chrU	7101910	7104680
chrU	7105381	7106000
chrU	7106214	7106747
chrU	7106931	7107196
chrU	7108437	7111691
chrU	7112712	7113051
chrU	7116389	7116882
chrU	7119985	7120216
chrU	7121696	7121900
chrU	7122714	7123762
chrU	7124458	7127710
chrU	7133728	7136237
chrU	7143560	7143795
chrU	7144599	7144696
chrU	7154082	7155240
chrU	7156207	7156330
chrU	7156612	7157700
chrU	7159473	7160981
chrU	7161543	7162183
chrU	7163901	7164996
chrU	7165677	7166089
chrU	7166111	7167115
chrU	7167979	7168179
chrU	7168300	7168705
chrU	7168899	7169373
chrU	7169986	7170429
chrU	7171327	7173481
chrU	7173593	7174562
chrU	7174839	7176282
chrU	7177623	7178972
chrU	7182054	7184717
chrU	7185033	7185687
chrU	7185826	7185929
chrU	7186181	7187953
chrU	7190432	7193116
chrU	7195201	7195466
chrU	7196024	7196243
chrU	7196899	7197052
chrU	7198484	7201488
chrU	7201691	7202235
chrU	7202608	7203066
chrU	7203247	7203761
chrU	7204381	7206220
chrU	7206498	7207563
chrU	7209958	7212604
chrU	7215487	7216601
chrU	7216964	7217627
chrU	7217800	7218077
chrU	7219374	7220878
chrU	7221897	7222040
chrU	7222248	7223655
chrU	7226157	7226287
chrU	7226628	7226735
chrU	7228641	7230727
chrU	7232036	7233688
chrU	7234128	7234292
chrU	7238752	7238821
chrU	7239231	7239633
chrU	7239666	7239985
chrU	7243005	7244009
chrU	7244178	7245632
chrU	7251220	7252682
chrU	7253971	7257018
chrU	7257224	7257820
chrU	7259005	7259284
chrU	7259490	7263253
chrU	7263619	7263805
chrU	7264028	7264165
chrU	7264880	7265912
chrU	7266236	7270212
chrU	7274556	7275414
chrU	7275822	7282118
chrU	7283937	7286658
chrU	7289327	7291900
chrU	7292181	7292781
chrU	7293731	7294140
chrU	7294297	7295537
chrU	7296295	7297316
chrU	7300112	7302680
chrU	7302845	7302970
chrU	7308681	7310677
chrU	7310973	7311189
chrU	7311302	7311651
chrU	7316344	7316684
chrU	7319232	7319288
chrU	7321555	7322365
chrU	7325743	7326271
chrU	7326926	7327698
chrU	7328585	7329393
chrU	7333412	7334447
chrU	7334616	7334817
chrU	7335388	7336196
chrU	7338488	7338600
chrU	7338854	7339086
chrU	7339576	7339808
chrU	7343967	7344115
chrU	7344632	7345080
chrU	7345658	7346675
chrU	7346998	7348100
chrU	7348253	7349330
chrU	7349755	7353404
chrU	7357083	7358870
chrU	7361454	7363993
chrU	7366732	7369259
chrU	7372004	7374497
chrU	7375101	7375395
chrU	7379872	7381104
chrU	7382161	7383497
chrU	7383934	7385010
chrU	7387737	7388434
chrU	7390207	7392822
chrU	7397272	7397448
chrU	7403983	7404348
chrU	7411307	7413712
chrU	7414233	7416294
chrU	7416796	7418840
chrU	7418860	7421452
chrU	7422904	7423518
chrU	7424170	7424955
chrU	7425150	7425312
chrU	7426741	7427712
chrU	7428036	7429174
chrU	7429331	7431766
chrU	7432071	7432377
chrU	7439575	7443383
chrU	7443540	7444411
chrU	7445575	7445778
chrU	7446966	7447100
chrU	7447264	7447908
chrU	7449157	7449564
chrU	7457419	7459841
chrU	7460067	7461408
chrU	7462138	7462319
chrU	7466035	7466644
chrU	7472719	7473654
chrU	7474436	7474837
chrU	7476744	7477736
chrU	7482977	7483789
chrU	7486814	7486898
chrU	7487052	7487662
chrU	7492860	7495183
chrU	7495412	7495895
chrU	7496343	7496807
chrU	7496869	7497194
chrU	7497377	7497739
chrU	7497860	7498231
chrU	7498778	7499464
chrU	7499502	7502782
chrU	7510271	7512660
chrU	7512902	7513239
chrU	7513513	7515284
chrU	7516394	7516615
chrU	7517227	7520271
chrU	7522423	7522679
chrU	7522870	7522953
chrU	7523104	7523307
chrU	7524459	7524615
chrU	7525428	7525847
chrU	7527843	7533899
chrU	7534387	7535524
chrU	7535681	7535796
chrU	7537192	7537471
chrU	7537636	7541425
chrU	7541733	7542108
chrU	7542311	7542371
chrU	7542739	7545111
chrU	7545354	7545980
chrU	7546187	7546682
chrU	7547416	7547489
chrU	7548533	7552533
chrU	7555135	7556804
chrU	7557062	7557493
chrU	7557612	7559816
chrU	7561583	7561966
chrU	7562251	7564891
chrU	7567465	7569951
chrU	7570000	7572033
chrU	7572226	7576320
chrU	7576840	7577102
chrU	7577304	7579652
chrU	7579965	7580327
chrU	7580771	7581372
chrU	7581550	7581653
chrU	7582208	7583398
chrU	7583535	7588239
chrU	7588399	7588481
chrU	7590440	7590617
chrU	7592024	7593094
chrU	7595604	7596026
chrU	7596258	7596615
chrU	7596973	7598308
chrU	7598693	7598751
chrU	7602110	7604071
chrU	7608276	7608431
chrU	7611804	7612004
chrU	7612150	7613792
chrU	7618765	7623657
chrU	7623806	7623961
chrU	7625671	7625753
chrU	7626002	7628276
chrU	7630818	7631011
chrU	7631189	7631856
chrU	7633799	7634155
chrU	7634317	7634388
chrU	7635039	7635510
chrU	7635863	7636005
chrU	7638058	7639485
chrU	7640183	7640307
chrU	7642537	7643330
chrU	7643492	7643737
chrU	7643819	7644490
chrU	7644506	7644976
chrU	7652385	7654804
chrU	7657128	7659408
chrU	7683120	7685357
chrU	7692475	7694651
chrU	7694861	7695674
chrU	7697505	7697954
chrU	7703583	7706006
chrU	7706161	7706306
chrU	7706470	7708674
chrU	7713113	7713315
chrU	7714013	7715615
chrU	7715811	7716045
chrU	7716127	7717665
chrU	7721299	7721454
chrU	7722736	7722859
chrU	7724472	7724815
chrU	7724977	7727177
chrU	7727487	7729091
chrU	7729613	7731784
chrU	7740623	7740981
chrU	7741553	7743277
chrU	7743466	7744101
chrU	7747988	7750103
chrU	7751287	7751471
chrU	7752039	7752110
chrU	7754834	7755694
chrU	7755882	7759305
chrU	7759476	7761531
chrU	7765329	7766090
chrU	7770455	7770573
chrU	7770797	7771035
chrU	7777574	7779719
chrU	7779841	7780060
chrU	7781216	7781500
chrU	7781731	7781971
chrU	7784332	7786459
chrU	7786596	7790830
chrU	7793323	7797561
chrU	7798036	7798375
chrU	7802049	7802242
chrU	7802921	7803082
chrU	7806648	7807340
chrU	7808279	7808639
chrU	7808862	7809697
chrU	7810010	7810214
chrU	7820081	7821983
chrU	7826996	7828653
chrU	7828810	7830798
chrU	7835073	7838037
chrU	7838317	7839658
chrU	7839923	7841832
chrU	7845046	7845623
chrU	7845829	7846181
chrU	7847556	7847716
chrU	7848556	7849317
chrU	7849739	7849816
chrU	7850542	7852212
chrU	7856284	7856504
chrU	7856671	7857198
chrU	7859659	7859990
chrU	7861982	7862239
chrU	7862642	7863896
chrU	7866210	7868121
chrU	7870580	7872496
chrU	7872649	7874244
chrU	7876989	7879041
chrU	7882584	7883319
chrU	7883934	7885535
chrU	7885670	7889879
chrU	7892736	7892863
chrU	7893355	7894083
chrU	7894396	7894637
chrU	7895342	7895591
chrU	7896491	7897726
chrU	7898397	7898542
chrU	7902970	7903638
chrU	7903941	7904707
chrU	7905207	7905510
chrU	7905671	7905951
chrU	7906132	7907089
chrU	7907282	7907790
chrU	7909433	7911406
chrU	7913720	7913998
chrU	7914153	7914977
chrU	7920156	7920212
chrU	7922291	7922662
chrU	7923477	7924045
chrU	7925619	7928697
chrU	7932974	7933265
chrU	7933440	7934102
chrU	7935449	7935964
chrU	7937449	7937779
chrU	7938593	7939559
chrU	7939914	7940395
chrU	7943479	7944014
chrU	7944886	7945241
chrU	7947731	7949681
chrU	7949809	7950377
chrU	7950532	7951772
chrU	7951897	7952330
chrU	7952584	7953879
chrU	7954375	7954558
chrU	7955432	7955815
chrU	7956110	7957888
chrU	7958213	7960174
chrU	7962624	7962803
chrU	7964536	7966474
chrU	7968693	7971761
chrU	7971764	7972182
chrU	7972345	7972636
chrU	7972933	7974737
chrU	7978774	7978974
chrU	7981925	7982124
chrU	7983289	7983779
chrU	7988007	7989356
chrU	7993105	7993259
chrU	7993685	7994530
chrU	7994846	7995119
chrU	7996245	7996847
chrU	7997786	7999721
chrU	8001922	8002118
chrU	8008181	8009137
chrU	8012231	8014176
chrU	8014297	8014453
chrU	8014871	8016235
chrU	8018436	8018863
chrU	8019018	8019288
chrU	8019647	8019906
chrU	8022540	8023157
chrU	8023914	8024329
chrU	8024594	8025232
chrU	8025617	8026008
chrU	8026038	8026504
chrU	8031977	8032907
chrU	8032949	8033431
chrU	8034022	8034686
chrU	8037361	8037959
chrU	8043010	8044915
chrU	8047129	8047579
chrU	8048234	8048325
chrU	8048525	8048987
chrU	8053162	8057476
chrU	8061285	8062214
chrU	8063050	8063178
chrU	8065442	8066065
chrU	8066307	8066710
chrU	8069612	8070010
chrU	8072504	8073183
chrU	8073535	8073681
chrU	8075490	8079296
chrU	8079704	8079838
chrU	8081523	8084026
chrU	8087563	8088001
chrU	8088171	8088846
chrU	8091547	8093433
chrU	8095392	8097588
chrU	8099612	8099913
chrU	8103566	8105611
chrU	8111849	8113439
chrU	8117398	8118032
chrU	8119340	8120051
chrU	8121615	8121978
chrU	8124066	8124282
chrU	8124826	8125368
chrU	8125690	8126068
chrU	8128917	8129189
chrU	8129919	8130126
chrU	8137622	8138308
chrU	8147784	8148075
chrU	8151046	8153239
chrU	8153378	8153678
chrU	8153826	8154440
chrU	8158881	8160116
chrU	8168800	8169006
chrU	8169651	8169858
chrU	8170082	8170381
chrU	8180148	8181971
chrU	8182424	8182754
chrU	8183253	8183833
chrU	8184212	8184389
chrU	8191743	8193446
chrU	8193698	8193782
chrU	8194013	8194086
chrU	8194275	8195369
chrU	8197390	8199311
chrU	8199731	8201051
chrU	8202651	8202842
chrU	8204998	8206673
chrU	8214052	8214252
chrU	8214581	8214681
chrU	8214852	8215058
chrU	8215766	8216252
chrU	8218287	8218421
chrU	8224917	8225075
chrU	8225432	8225669
chrU	8227690	8228702
chrU	8229532	8230679
chrU	8233286	8233645
chrU	8237026	8237284
chrU	8237439	8238789
chrU	8239838	8240005
chrU	8240402	8240564
chrU	8240916	8242512
chrU	8242772	8242940
chrU	8243420	8243568
chrU	8243624	8243954
chrU	8244490	8246407
chrU	8246617	8247015
chrU	8247056	8247797
chrU	8248224	8249668
chrU	8250555	8251780
chrU	8264855	8267337
chrU	8267414	8268142
chrU	8268479	8268724
chrU	8268842	8270198
chrU	8272900	8274590
chrU	8275644	8276101
chrU	8279798	8280339
chrU	8280498	8281136
chrU	8283071	8283159
chrU	8283659	8284028
chrU	8284107	8284429
chrU	8290918	8291085
chrU	8291564	8292897
chrU	8293325	8293714
chrU	8293954	8295632
chrU	8297113	8297184
chrU	8306614	8307119
chrU	8310155	8311811
chrU	8313803	8315408
chrU	8317325	8317774
chrU	8317893	8318555
chrU	8318625	8318928
chrU	8319090	8319712
chrU	8320112	8320209
chrU	8322663	8323310
chrU	8324757	8324939
chrU	8328014	8329602
chrU	8329994	8330250
chrU	8330401	8331386
chrU	8331815	8332155
chrU	8332995	8334895
chrU	8340329	8341327
chrU	8345492	8349025
chrU	8349311	8349465
chrU	8355853	8357459
chrU	8361006	8363018
chrU	8363216	8364342
chrU	8364496	8365947
chrU	8366181	8366672
chrU	8367310	8368323
chrU	8368724	8369398
chrU	8369589	8369834
chrU	8370434	8370910
chrU	8371165	8372881
chrU	8373218	8374302
chrU	8374455	8374562
chrU	8375064	8375167
chrU	8381545	8382393
chrU	8382590	8383094
chrU	8384883	8386463
chrU	8386957	8387076
chrU	8388546	8388734
chrU	8388887	8389822
chrU	8393622	8393727
chrU	8393981	8394052
chrU	8397261	8398784
chrU	8399025	8400429
chrU	8407026	8407090
chrU	8408038	8408145
chrU	8409936	8411391
chrU	8411607	8412097
chrU	8412248	8412615
chrU	8413246	8415025
chrU	8415254	8416440
chrU	8423145	8424299
chrU	8424444	8425484
chrU	8425794	8425997
chrU	8426907	8427241
chrU	8431411	8431793
chrU	8431953	8432016
chrU	8432167	8434478
chrU	8434704	8436124
chrU	8436662	8437174
chrU	8437542	8437700
chrU	8437898	8439400
chrU	8440317	8440454
chrU	8440666	8441027
chrU	8442787	8443116
chrU	8444432	8444970
chrU	8447955	8448067
chrU	8448643	8449157
chrU	8450922	8451040
chrU	8452533	8454190
chrU	8455232	8455626
chrU	8455787	8455947
chrU	8468699	8469102
chrU	8469665	8470941
chrU	8471582	8472967
chrU	8475087	8476561
chrU	8478278	8479754
chrU	8486277	8487045
chrU	8487221	8487631
chrU	8487824	8487992
chrU	8488455	8488603
chrU	8488867	8489045
chrU	8490964	8492395
chrU	8495789	8496308
chrU	8496491	8497125
chrU	8497271	8498733
chrU	8500417	8501418
chrU	8502443	8502686
chrU	8503100	8503407
chrU	8504348	8504597
chrU	8506186	8506282
chrU	8506735	8506789
chrU	8507427	8507880
chrU	8508270	8511265
chrU	8511466	8511710
chrU	8514558	8515384
chrU	8516582	8517067
chrU	8517090	8517162
chrU	8522413	8523808
chrU	8525498	8525977
chrU	8527329	8527651
chrU	8528142	8528460
chrU	8533447	8533518
chrU	8534895	8535220
chrU	8535409	8536243
chrU	8539494	8540766
chrU	8544132	8544536
chrU	8547168	8547306
chrU	8547465	8549093
chrU	8553349	8553587
chrU	8553689	8554459
chrU	8554630	8555498
chrU	8556427	8556765
chrU	8557952	8558115
chrU	8558263	8558633
chrU	8559496	8560815
chrU	8561173	8561904
chrU	8562631	8563174
chrU	8563461	8563919
chrU	8564046	8565619
chrU	8568629	8569028
chrU	8570144	8572012
chrU	8572167	8573071
chrU	8574710	8576098
chrU	8579511	8579590
chrU	8581258	8581935
chrU	8582303	8583180
chrU	8583297	8585232
chrU	8586856	8588172
chrU	8588992	8589047
chrU	8591437	8592430
chrU	8594411	8595347
chrU	8597108	8597278
chrU	8598983	8599068
chrU	8599234	8600644
chrU	8601927	8604801
chrU	8605148	8605207
chrU	8605609	8606213
chrU	8611180	8611311
chrU	8614269	8614558
chrU	8614796	8615106
chrU	8615587	8616061
chrU	8616215	8616457
chrU	8617496	8617756
chrU	8618008	8618245
chrU	8618823	8619764
chrU	8619956	8621246
chrU	8622869	8623465
chrU	8623855	8624019
chrU	8625458	8625646
chrU	8628855	8630116
chrU	8630286	8631539
chrU	8634761	8635016
chrU	8635208	8635490
chrU	8635741	8636049
chrU	8639218	8641391
chrU	8642131	8643479
chrU	8643646	8643899
chrU	8644367	8645244
chrU	8645554	8646340
chrU	8646566	8647580
chrU	8648306	8649379
chrU	8649538	8649743
chrU	8653948	8654337
chrU	8654712	8654999
chrU	8655423	8655667
chrU	8660241	8661144
chrU	8661596	8662182
chrU	8663137	8663377
chrU	8663647	8664168
chrU	8665755	8668573
chrU	8669738	8669878
chrU	8672045	8672195
chrU	8673082	8673209
chrU	8673722	8674117
chrU	8674562	8674621
chrU	8674775	8675910
chrU	8676022	8676554
chrU	8676710	8677168
chrU	8677475	8678826
chrU	8679172	8679595
chrU	8679833	8679907
chrU	8680066	8680224
chrU	8680393	8681749
chrU	8681907	8682423
chrU	8684805	8686081
chrU	8687687	8689023
chrU	8689713	8690215
chrU	8693882	8694426
chrU	8694931	8696631
chrU	8697141	8697487
chrU	8697490	8697716
chrU	8698551	8698855
chrU	8699569	8699785
chrU	8701162	8701246
chrU	8702719	8703474
chrU	8709651	8710175
chrU	8710489	8710653
chrU	8711343	8711931
chrU	8713692	8715008
chrU	8717175	8717873
chrU	8719428	8721044
chrU	8721446	8722178
chrU	8722306	8722499
chrU	8724084	8724163
chrU	8724817	8724904
chrU	8726608	8727900
chrU	8729135	8729349
chrU	8731517	8732217
chrU	8736832	8737929
chrU	8738905	8739351
chrU	8743777	8744246
chrU	8745170	8746300
chrU	8747870	8748609
chrU	8749437	8750749
chrU	8750981	8752172
chrU	8752605	8752892
chrU	8754280	8754825
chrU	8758526	8759249
chrU	8759464	8759700
chrU	8760194	8760665
chrU	8762231	8762403
chrU	8762829	8763491
chrU	8763941	8764878
chrU	8765624	8769311
chrU	8770149	8771072
chrU	8771648	8771913
chrU	8772073	8774761
chrU	8774925	8775808
chrU	8776618	8777302
chrU	8778212	8778908
chrU	8779096	8780400
chrU	8780553	8780867
chrU	8781530	8781722
chrU	8783842	8784179
chrU	8784732	8785880
chrU	8786789	8786959
chrU	8787843	8788164
chrU	8788926	8790219
chrU	8790378	8790800
chrU	8791746	8793745
chrU	8794560	8795693
chrU	8795936	8797358
chrU	8798485	8798571
chrU	8798742	8799559
chrU	8799787	8800028
chrU	8800133	8800482
chrU	8801543	8801782
chrU	8802328	8802770
chrU	8805742	8807007
chrU	8808673	8809220
chrU	8809470	8810568
chrU	8810819	8812578
chrU	8813555	8813964
chrU	8814096	8814818
chrU	8815011	8815363
chrU	8816504	8816649
chrU	8816718	8818052
chrU	8819495	8820296
chrU	8820529	8820661
chrU	8821034	8823694
chrU	8828792	8828844
chrU	8829679	8830102
chrU	8832759	8832988
chrU	8833485	8834744
chrU	8835329	8835626
chrU	8835779	8835926
chrU	8837656	8837910
chrU	8841434	8841661
chrU	8841773	8844050
chrU	8844191	8844379
chrU	8844525	8846309
chrU	8846548	8847509
chrU	8848325	8848547
chrU	8849623	8850509
chrU	8852229	8852604
chrU	8855078	8855223
chrU	8856042	8856795
chrU	8859667	8860897
chrU	8861073	8861334
chrU	8861577	8862264
chrU	8862589	8862791
chrU	8864508	8864914
chrU	8865441	8865795
chrU	8867902	8868305
chrU	8868703	8869068
chrU	8870694	8871871
chrU	8872318	8872536
chrU	8873378	8874621
chrU	8874751	8877775
chrU	8877935	8879026
chrU	8879245	8880114
chrU	8880895	8881211
chrU	8881901	8882831
chrU	8882981	8883817
chrU	8883991	8885566
chrU	8885781	8886218
chrU	8886375	8886622
chrU	8886917	8888778
chrU	8891134	8891988
chrU	8892127	8892380
chrU	8892544	8893749
chrU	8894525	8895091
chrU	8897242	8897590
chrU	8901698	8901844
chrU	8903422	8906151
chrU	8907130	8907352
chrU	8909493	8910045
chrU	8910221	8910802
chrU	8911570	8912123
chrU	8912942	8914110
chrU	8915271	8915461
chrU	8916407	8919284
chrU	8922809	8923641
chrU	8924622	8924996
chrU	8926508	8927439
chrU	8927807	8928432
chrU	8930541	8931141
chrU	8932420	8933060
chrU	8933241	8934402
chrU	8934566	8935787
chrU	8937266	8939624
chrU	8939935	8941088
chrU	8942641	8943382
chrU	8943963	8944549
chrU	8944693	8945118
chrU	8946640	8947043
chrU	8947802	8947860
chrU	8949320	8951387
chrU	8953343	8954548
chrU	8955169	8955558
chrU	8955755	8955906
chrU	8957365	8957634
chrU	8957938	8958083
chrU	8959142	8959250
chrU	8963426	8964192
chrU	8964726	8965019
chrU	8966830	8967349
chrU	8967503	8969247
chrU	8969401	8970575
chrU	8972080	8973746
chrU	8976213	8977271
chrU	8977404	8981306
chrU	8981647	8983966
chrU	8984229	8984593
chrU	8984757	8985039
chrU	8986753	8986867
chrU	8987380	8987889
chrU	8988073	8989293
chrU	8989435	8990336
chrU	8990603	8991952
chrU	8992118	8993277
chrU	8994154	8995935
chrU	8996526	8996605
chrU	8996825	8997235
chrU	8997385	8998218
chrU	9000134	9000755
chrU	9002760	9003908
chrU	9006705	9008128
chrU	9008496	9008676
chrU	9009336	9010519
chrU	9013508	9013696
chrU	9013837	9014009
chrU	9014796	9015164
chrU	9015982	9016085
chrU	9016802	9017141
chrU	9017294	9018510
chrU	9021899	9022196
chrU	9025263	9026345
chrU	9026581	9027789
chrU	9027957	9029081
chrU	9030971	9031693
chrU	9034545	9035194
chrU	9035418	9035640
chrU	9037160	9038350
chrU	9039791	9043648
chrU	9044114	9045594
chrU	9045836	9046287
chrU	9049032	9049636
chrU	9050368	9051554
chrU	9052980	9054181
chrU	9054534	9055667
chrU	9057866	9059575
chrU	9059904	9062764
chrU	9066199	9067268
chrU	9067426	9069094
chrU	9071364	9072505
chrU	9073969	9074370
chrU	9074627	9075146
chrU	9075324	9076456
chrU	9077925	9079061
chrU	9079218	9079726
chrU	9080502	9081710
chrU	9082332	9083006
chrU	9084426	9085543
chrU	9085734	9086305
chrU	9088047	9088399
chrU	9088555	9089239
chrU	9089762	9090025
chrU	9093570	9093845
chrU	9093913	9094093
chrU	9094267	9097379
chrU	9097560	9099844
chrU	9100310	9100443
chrU	9101394	9104468
chrU	9105300	9107028
chrU	9107900	9109019
chrU	9109201	9110389
chrU	9110575	9110913
chrU	9117218	9118157
chrU	9118569	9119476
chrU	9119699	9119809
chrU	9121070	9121376
chrU	9122189	9123346
chrU	9126827	9126881
chrU	9128148	9128558
chrU	9131286	9131575
chrU	9132119	9133707
chrU	9133959	9134384
chrU	9134546	9135004
chrU	9135150	9135600
chrU	9136461	9137510
chrU	9137741	9138060
chrU	9138257	9138915
chrU	9139623	9140206
chrU	9141634	9141862
chrU	9142110	9142787
chrU	9145487	9146650
chrU	9146835	9147761
chrU	9148081	9149241
chrU	9149421	9150203
chrU	9150663	9151194
chrU	9155832	9156115
chrU	9160168	9160847
chrU	9160992	9162792
chrU	9164459	9164661
chrU	9164957	9165159
chrU	9165449	9166295
chrU	9166779	9169857
chrU	9173817	9174774
chrU	9175100	9176285
chrU	9176445	9177567
chrU	9177695	9177749
chrU	9178024	9178309
chrU	9178505	9178796
chrU	9180241	9181413
chrU	9183012	9183078
chrU	9184091	9185267
chrU	9185434	9186964
chrU	9187151	9187726
chrU	9187940	9189119
chrU	9189641	9190005
chrU	9191392	9191664
chrU	9191803	9192953
chrU	9194722	9195288
chrU	9195627	9196137
chrU	9196316	9198056
chrU	9198189	9199357
chrU	9199504	9200457
chrU	9201307	9203084
chrU	9203297	9203402
chrU	9203938	9204443
chrU	9204645	9204947
chrU	9205853	9206248
chrU	9206423	9207021
chrU	9207191	9208292
chrU	9210049	9210584
chrU	9211029	9212131
chrU	9212242	9213406
chrU	9214243	9214351
chrU	9217375	9217616
chrU	9218637	9219767
chrU	9219960	9220797
chrU	9220982	9225209
chrU	9225420	9225609
chrU	9226554	9226757
chrU	9226983	9227381
chrU	9228296	9228652
chrU	9228833	9229934
chrU	9231404	9232316
chrU	9233577	9233742
chrU	9235156	9235354
chrU	9236538	9236956
chrU	9237037	9237214
chrU	9237754	9237978
chrU	9238971	9240105
chrU	9240244	9241375
chrU	9241516	9242634
chrU	9242959	9244369
chrU	9244493	9245152
chrU	9245285	9246328
chrU	9247389	9247491
chrU	9249093	9249285
chrU	9250344	9251499
chrU	9252871	9253686
chrU	9254190	9254379
chrU	9255390	9255963
chrU	9257916	9259610
chrU	9260481	9261758
chrU	9263474	9264063
chrU	9264253	9264768
chrU	9265492	9266650
chrU	9266783	9266921
chrU	9268077	9268987
chrU	9269144	9270387
chrU	9270590	9271695
chrU	9272203	9272956
chrU	9274319	9275372
chrU	9275599	9277519
chrU	9277724	9277962
chrU	9278116	9280504
chrU	9280806	9281004
chrU	9282083	9282282
chrU	9283188	9283622
chrU	9283829	9284253
chrU	9284397	9286802
chrU	9287050	9288051
chrU	9288261	9289172
chrU	9289436	9291839
chrU	9293282	9294309
chrU	9294481	9295029
chrU	9295924	9296291
chrU	9297015	9298099
chrU	9299864	9300332
chrU	9300526	9301895
chrU	9301997	9302588
chrU	9302788	9303985
chrU	9308274	9308857
chrU	9309043	9309142
chrU	9309534	9311889
chrU	9312112	9313083
chrU	9314571	9315683
chrU	9317469	9317533
chrU	9317740	9318126
chrU	9320138	9320681
chrU	9320900	9322535
chrU	9323307	9324399
chrU	9324765	9324966
chrU	9325101	9327559
chrU	9329595	9330143
chrU	9332352	9332498
chrU	9332917	9333057
chrU	9333358	9333892
chrU	9334083	9334424
chrU	9334602	9334992
chrU	9338301	9340526
chrU	9340842	9341260
chrU	9342725	9343324
chrU	9343399	9343905
chrU	9344549	9345827
chrU	9346307	9347766
chrU	9348321	9348998
chrU	9349525	9352064
chrU	9353267	9354395
chrU	9355011	9358142
chrU	9358300	9361223
chrU	9361998	9363055
chrU	9365729	9366045
chrU	9366210	9366814
chrU	9366980	9368832
chrU	9369473	9369978
chrU	9370271	9370542
chrU	9370771	9370822
chrU	9371316	9371739
chrU	9372521	9372575
chrU	9373158	9375499
chrU	9376174	9377979
chrU	9378118	9378391
chrU	9378894	9379251
chrU	9379899	9380210
chrU	9381842	9384206
chrU	9386036	9386199
chrU	9386794	9389171
chrU	9389397	9389685
chrU	9389965	9390275
chrU	9390526	9391556
chrU	9392609	9392778
chrU	9394438	9394723
chrU	9395459	9396513
chrU	9397484	9399294
chrU	9399783	9400266
chrU	9402895	9403881
chrU	9404522	9405032
chrU	9406898	9407670
chrU	9409666	9409746
chrU	9409935	9410142
chrU	9411056	9411411
chrU	9412774	9413823
chrU	9416942	9417565
chrU	9417773	9418541
chrU	9418991	9419468
chrU	9420170	9420851
chrU	9421723	9422464
chrU	9424572	9424765
chrU	9425330	9426181
chrU	9426319	9427389
chrU	9431674	9432347
chrU	9433723	9434315
chrU	9434935	9437865
chrU	9438604	9440955
chrU	9441101	9443056
chrU	9443510	9443766
chrU	9445292	9445860
chrU	9447193	9448298
chrU	9448667	9449514
chrU	9449655	9450667
chrU	9450894	9451613
chrU	9452601	9453208
chrU	9453398	9454207
chrU	9455019	9455518
chrU	9457065	9459857
chrU	9460001	9460554
chrU	9460719	9461375
chrU	9464960	9465457
chrU	9466060	9467863
chrU	9468020	9469049
chrU	9471053	9472764
chrU	9474119	9475221
chrU	9475375	9475535
chrU	9475694	9476200
chrU	9477801	9478437
chrU	9479004	9480119
chrU	9480329	9480827
chrU	9481038	9481302
chrU	9481455	9481965
chrU	9482672	9483512
chrU	9484093	9484989
chrU	9485707	9486182
chrU	9486332	9486665
chrU	9486822	9487427
chrU	9487539	9488645
chrU	9489453	9489568
chrU	9490052	9490465
chrU	9490655	9490844
chrU	9491211	9492286
chrU	9494466	9495591
chrU	9496616	9497164
chrU	9497726	9498145
chrU	9498490	9499597
chrU	9501127	9501956
chrU	9502860	9503913
chrU	9504625	9505674
chrU	9505791	9506878
chrU	9507023	9508093
chrU	9509420	9510007
chrU	9510646	9512691
chrU	9514403	9514915
chrU	9515499	9516289
chrU	9517914	9519024
chrU	9520905	9521213
chrU	9522282	9522627
chrU	9523986	9524869
chrU	9525731	9527492
chrU	9527662	9528617
chrU	9528827	9529911
chrU	9531549	9532333
chrU	9532724	9534994
chrU	9535909	9535970
chrU	9537300	9537558
chrU	9539749	9540741
chrU	9540930	9541050
chrU	9541200	9544350
chrU	9545155	9546256
chrU	9548150	9549159
chrU	9549360	9549541
chrU	9550142	9551138
chrU	9551605	9552833
chrU	9553163	9554223
chrU	9555237	9559211
chrU	9559386	9559980
chrU	9560262	9561008
chrU	9562471	9562957
chrU	9563240	9563839
chrU	9564509	9566082
chrU	9566240	9566928
chrU	9568625	9568796
chrU	9569826	9570922
chrU	9571727	9572058
chrU	9572236	9572569
chrU	9574731	9575199
chrU	9575840	9576920
chrU	9579490	9580531
chrU	9583037	9583532
chrU	9584273	9584336
chrU	9585085	9585300
chrU	9585439	9586484
chrU	9587686	9588908
chrU	9592062	9593697
chrU	9597389	9598478
chrU	9602312	9603246
chrU	9604549	9607782
chrU	9611688	9612748
chrU	9613122	9613889
chrU	9614077	9615141
chrU	9615594	9616187
chrU	9616454	9617523
chrU	9618113	9618452
chrU	9618879	9619285
chrU	9619431	9619897
chrU	9620025	9620576
chrU	9622226	9623432
chrU	9623568	9627014
chrU	9628884	9629371
chrU	9630095	9630270
chrU	9631536	9631739
chrU	9632001	9632204
chrU	9633064	9633607
chrU	9635305	9636520
chrU	9636806	9637063
chrU	9637414	9637688
chrU	9639015	9639373
chrU	9639661	9640057
chrU	9640209	9642442
chrU	9642621	9643342
chrU	9643726	9644146
chrU	9644644	9645147
chrU	9645346	9645958
chrU	9647278	9648334
chrU	9648958	9649180
chrU	9649377	9649512
chrU	9649731	9650709
chrU	9652015	9652620
chrU	9653245	9654192
chrU	9654409	9654695
chrU	9655020	9655449
chrU	9656732	9657153
chrU	9657262	9658463
chrU	9661274	9662479
chrU	9663846	9664578
chrU	9668533	9668783
chrU	9669433	9669566
chrU	9670085	9670379
chrU	9670878	9672131
chrU	9672285	9672812
chrU	9672953	9673505
chrU	9673649	9675470
chrU	9676775	9676969
chrU	9677688	9677827
chrU	9677976	9679005
chrU	9681506	9681826
chrU	9682090	9682174
chrU	9683816	9684377
chrU	9685063	9686366
chrU	9687827	9687904
chrU	9688071	9688411
chrU	9688737	9689545
chrU	9690213	9691921
chrU	9693710	9694278
chrU	9694379	9694983
chrU	9695281	9695398
chrU	9695555	9697790
chrU	9699621	9701279
chrU	9701465	9703647
chrU	9705589	9708336
chrU	9709621	9710652
chrU	9710777	9712991
chrU	9714309	9714598
chrU	9715475	9716447
chrU	9718388	9718536
chrU	9719510	9721190
chrU	9721356	9722295
chrU	9722530	9723276
chrU	9723503	9724643
chrU	9726772	9730366
chrU	9730632	9731125
chrU	9731859	9732460
chrU	9732528	9732768
chrU	9733514	9733757
chrU	9734330	9734772
chrU	9735286	9736350
chrU	9737636	9738140
chrU	9738278	9738638
chrU	9738810	9738967
chrU	9742351	9742407
chrU	9742705	9742761
chrU	9743105	9743270
chrU	9744604	9745223
chrU	9747605	9750301
chrU	9753326	9753770
chrU	9753960	9756072
chrU	9758530	9758909
chrU	9759708	9760728
chrU	9760861	9761868
chrU	9762047	9762121
chrU	9762282	9762449
chrU	9763328	9763775
chrU	9764349	9765375
chrU	9767810	9768744
chrU	9768971	9769229
chrU	9769378	9769999
chrU	9771273	9774195
chrU	9774759	9775790
chrU	9775936	9776894
chrU	9777225	9778071
chrU	9781680	9781879
chrU	9782046	9782706
chrU	9783985	9784273
chrU	9784471	9786160
chrU	9787438	9790796
chrU	9791253	9792350
chrU	9792504	9793102
chrU	9794366	9794824
chrU	9797829	9801159
chrU	9801709	9801979
chrU	9802159	9802312
chrU	9805868	9806241
chrU	9806347	9806406
chrU	9807058	9807350
chrU	9807491	9807957
chrU	9808959	9809179
chrU	9809320	9809727
chrU	9812759	9813775
chrU	9814007	9814089
chrU	9815111	9816088
chrU	9817026	9817225
chrU	9818509	9819710
chrU	9820265	9821835
chrU	9823103	9823313
chrU	9826585	9827191
chrU	9827345	9828427
chrU	9832459	9832688
chrU	9833193	9833271
chrU	9833852	9834010
chrU	9838042	9838770
chrU	9838789	9838958
chrU	9839930	9842418
chrU	9842614	9842977
chrU	9844219	9844669
chrU	9846084	9846923
chrU	9847147	9848175
chrU	9849535	9849664
chrU	9850589	9850987
chrU	9851298	9851587
chrU	9851718	9851811
chrU	9852873	9854806
chrU	9856333	9857309
chrU	9857536	9857724
chrU	9857900	9858127
chrU	9858576	9859300
chrU	9859877	9860306
chrU	9860875	9862303
chrU	9863140	9864090
chrU	9864277	9865293
chrU	9865444	9865513
chrU	9866560	9867411
chrU	9867694	9868071
chrU	9868842	9869857
chrU	9869992	9871007
chrU	9871951	9872007
chrU	9873046	9873184
chrU	9874532	9875567
chrU	9876072	9876261
chrU	9880883	9881053
chrU	9882493	9882836
chrU	9883645	9884637
chrU	9884925	9885281
chrU	9885468	9885663
chrU	9885981	9886406
chrU	9886568	9886922
chrU	9887427	9888064
chrU	9888669	9889184
chrU	9889356	9891206
chrU	9891571	9893735
chrU	9893925	9894113
chrU	9894254	9894999
chrU	9896110	9896315
chrU	9896745	9897126
chrU	9897276	9897403
chrU	9899023	9899227
chrU	9900671	9901201
chrU	9904034	9905045
chrU	9905290	9906151
chrU	9906305	9906969
chrU	9907481	9907812
chrU	9907899	9908132
chrU	9909148	9909284
chrU	9910535	9910710
chrU	9910820	9912967
chrU	9914205	9915162
chrU	9915369	9915551
chrU	9915727	9915971
chrU	9917658	9918611
chrU	9918873	9919203
chrU	9920985	9921510
chrU	9922688	9923129
chrU	9927749	9928758
chrU	9928967	9929889
chrU	9930171	9930777
chrU	9931201	9932136
chrU	9932737	9933395
chrU	9933477	9933775
chrU	9935642	9936028
chrU	9937610	9937737
chrU	9940381	9940932
chrU	9942139	9942264
chrU	9943490	9944508
chrU	9945782	9946210
chrU	9946435	9948952
chrU	9950778	9951171
chrU	9951347	9953423
chrU	9954858	9955284
chrU	9955850	9957958
chrU	9958570	9960198
chrU	9961078	9964681
chrU	9967053	9967583
chrU	9967988	9969296
chrU	9969656	9969957
chrU	9971506	9973628
chrU	9974849	9975099
chrU	9975977	9976920
chrU	9979712	9979857
chrU	9980613	9981416
chrU	9982674	9983675
chrU	9988269	9988667
chrU	9989067	9989243
chrU	9990510	9991468
chrU	9993032	9993702
chrU	9993819	9994218
chrU	9995396	9995450
chrU	9996767	9996962
chrU	9997756	9997921
chrU	9998415	9999253
chrU	9999364	10000376
chrU	10003821	10004335
chrU	10004980	10005902
chrU	10008730	10009247
chrU	10010481	10011010
chrU	10011234	10011479
chrU	10012522	10013160
chrU	10013810	10015916
chrU	10016326	10016472
chrU	10017715	10018113
chrU	10019342	10019929
chrU	10020119	10021414
chrU	10021960	10023656
chrU	10027184	10028020
chrU	10028200	10032326
chrU	10033710	10035082
chrU	10035251	10035418
chrU	10035950	10036290
chrU	10036754	10036904
chrU	10038123	10038615
chrU	10039233	10042431
chrU	10042565	10043531
chrU	10043716	10044343
chrU	10048524	10049025
chrX	7	3138
chrX	3708	9215
chrX	9943	10458
chrX	10888	11273
chrX	11954	12871
chrX	13040	17785
chrX	18355	19168
chrX	20606	20711
chrX	20914	21043
chrX	98789	98864
chrX	100890	100965
chrX	103714	104118
chrX	190272	197178
chrX	197347	197416
chrX	212564	217516
chrX	322506	328631
chrX	445814	452683
chrX	457666	459977
chrX	657478	658087
chrX	688460	688639
chrX	706757	711615
chrX	722464	722614
chrX	801015	802463
chrX	830592	830861
chrX	918644	920286
chrX	927531	927600
chrX	927769	934676
chrX	1251950	1253302
chrX	1258031	1261954
chrX	1408182	1408387
chrX	1412129	1416881
chrX	1461758	1463473
chrX	1522103	1523223
chrX	1523438	1525317
chrX	1525475	1527672
chrX	1527852	1529472
chrX	1825131	1831827
chrX	1848973	1849448
chrX	1849754	1855379
chrX	1855558	1856857
chrX	2202883	2204262
chrX	2204415	2208553
chrX	2208724	2209494
chrX	2209532	2211361
chrX	2504519	2510199
chrX	2510928	2511535
chrX	2559155	2559237
chrX	2565687	2565804
chrX	2617946	2618161
chrX	2725367	2725637
chrX	2725819	2725897
chrX	2739639	2740230
chrX	2741186	2741578
chrX	2741809	2742169
chrX	2744249	2744650
chrX	2952114	2952223
chrX	2969771	2970372
chrX	2970434	2972744
chrX	2974122	2974944
chrX	3072866	3079654
chrX	3280116	3281636
chrX	3281788	3282004
chrX	3282184	3282237
chrX	3282951	3283121
chrX	3309107	3315232
chrX	3647506	3653888
chrX	3654036	3654961
chrX	3736415	3736524
chrX	3881286	3888188
chrX	3888348	3888428
chrX	4022311	4022595
chrX	4052395	4058563
chrX	4178803	4183435
chrX	4277932	4278107
chrX	4436132	4436360
chrX	4626249	4630932
chrX	4657657	4657726
chrX	4722065	4722167
chrX	4723078	4723276
chrX	4723489	4723677
chrX	4724301	4724471
chrX	4724674	4727920
chrX	4990384	4997855
chrX	5207019	5207087
chrX	5233150	5233974
chrX	5284243	5286480
chrX	5307133	5307379
chrX	5375148	5379026
chrX	5384525	5384653
chrX	5415347	5417072
chrX	5417485	5417922
chrX	5419020	5422705
chrX	5516470	5516559
chrX	5777964	5778073
chrX	5778316	5778425
chrX	5821437	5826071
chrX	6066351	6066924
chrX	6067055	6067740
chrX	6067894	6072388
chrX	6230369	6231748
chrX	6242007	6242568
chrX	6324084	6329435
chrX	6339784	6344675
chrX	6456908	6458287
chrX	6458440	6462578
chrX	6462749	6463519
chrX	6463557	6465285
chrX	6499561	6502524
chrX	6847180	6849090
chrX	6849297	6850397
chrX	6850408	6851116
chrX	6911173	6911281
chrX	6917688	6923769
chrX	6924458	6924997
chrX	7375211	7376343
chrX	7739843	7740985
chrX	7925539	7929752
chrX	8187339	8188306
chrX	8258942	8259227
chrX	8352690	8352832
chrX	8921838	8922352
chrX	9402233	9403326
chrX	9409597	9409785
chrX	9445193	9445707
chrX	9451177	9451279
chrX	9469802	9470146
chrX	9517823	9518014
chrX	9518541	9518706
chrX	9518900	9519091
chrX	9519977	9520207
chrX	9693004	9699192
chrX	9735083	9735141
chrX	9764225	9764422
chrX	9813637	9813740
chrX	9835812	9835888
chrX	9850239	9850319
chrX	9989666	9994731
chrX	9996911	9997148
chrX	10014749	10015151
chrX	10032400	10032454
chrX	10032727	10039414
chrX	10234143	10234565
chrX	10242703	10250372
chrX	10419574	10425760
chrX	10444947	10445841
chrX	10990082	10990689
chrX	10991413	10997120
chrX	11078409	11083351
chrX	11088464	11090003
chrX	11090892	11095107
chrX	11095314	11095877
chrX	11162997	11163048
chrX	11163160	11163892
chrX	11206151	11206626
chrX	11206925	11211964
chrX	11212148	11213441
chrX	11429126	11435537
chrX	11465608	11465717
chrX	11478901	11479358
chrX	11480338	11480600
chrX	11482431	11482693
chrX	11484524	11484786
chrX	11486617	11486879
chrX	11488710	11488972
chrX	11490803	11491065
chrX	11492896	11493158
chrX	11527898	11534085
chrX	11941374	11941469
chrX	12062231	12067586
chrX	12196062	12197287
chrX	12276029	12279797
chrX	12488014	12488091
chrX	12503392	12503885
chrX	12504083	12504345
chrX	12655378	12658068
chrX	12665014	12665346
chrX	12665557	12666082
chrX	12794042	12794347
chrX	12824675	12830394
chrX	12831118	12831717
chrX	13323565	13324285
chrX	13357734	13359663
chrX	13359812	13363253
chrX	13579582	13579954
chrX	13688469	13688700
chrX	13777167	13777385
chrX	13832077	13835241
chrX	13893864	13894187
chrX	13894302	13894477
chrX	13895158	13901126
chrX	13919119	13919224
chrX	13919598	13919681
chrX	13925095	13929111
chrX	13941263	13941438
chrX	13941553	13941879
chrX	13942502	13942677
chrX	13942792	13943118
chrX	13943226	13944387
chrX	13944495	13945656
chrX	13945764	13946925
chrX	13947033	13948195
chrX	13948303	13949464
chrX	13949572	13950733
chrX	13950841	13952002
chrX	13952655	13952816
chrX	13952947	13953273
chrX	13953925	13954100
chrX	13954215	13954541
chrX	13955193	13955368
chrX	13955483	13955553
chrX	13998680	13998763
chrX	14011761	14011844
chrX	14052074	14056864
chrX	14173164	14181916
chrX	14198213	14199139
chrX	14199290	14204328
chrX	14312467	14312620
chrX	14314855	14314919
chrX	14446238	14452854
chrX	14483831	14483940
chrX	14530566	14535922
chrX	14713108	14717741
chrX	14928176	14934204
chrX	14935116	14935351
chrX	15168101	15168189
chrX	15168635	15168819
chrX	15220799	15221284
chrX	15307152	15311365
chrX	15316008	15317407
chrX	15329756	15330094
chrX	15595387	15595640
chrX	15641408	15641736
chrX	15657250	15657591
chrX	16386737	16390173
chrX	16390322	16392251
chrX	16690950	16691260
chrX	16952029	16952215
chrX	17007839	17010108
chrX	17010287	17010653
chrX	17010824	17011594
chrX	17011632	17013361
chrX	17089218	17094481
chrX	17156376	17156530
chrX	17687044	17689155
chrX	17689604	17690208
chrX	17788089	17788429
chrX	18024818	18026490
chrX	18088191	18088628
chrX	18323631	18324236
chrX	18324298	18326608
chrX	18327986	18328809
chrX	18449462	18450909
chrX	18459795	18459890
chrX	18648841	18651637
chrX	18678304	18678635
chrX	18679771	18679892
chrX	19030936	19037172
chrX	19274250	19274359
chrX	19331364	19332494
chrX	19332796	19333522
chrX	19333717	19337758
chrX	19338162	19338415
chrX	19366480	19366705
chrX	19604217	19605662
chrX	19691407	19691524
chrX	19692434	19692632
chrX	19692845	19693033
chrX	19693657	19693827
chrX	19694159	19697277
chrX	19697677	19698140
chrX	19817429	19817537
chrX	19927819	19930573
chrX	20125864	20125990
chrX	20248403	20249297
chrX	20341701	20342047
chrX	20375202	20376648
chrX	20708523	20708703
chrX	20812312	20813206
chrX	20828080	20833436
chrX	20921033	20921429
chrX	20922254	20923088
chrX	20957565	20958171
chrX	20967223	20967883
chrX	21019730	21020112
chrX	21031003	21031331
chrX	21043085	21043201
chrX	21048555	21048781
chrX	21169786	21169954
chrX	21187134	21187401
chrX	21189106	21189428
chrX	21329863	21335134
chrX	21345489	21345795
chrX	21392650	21406825
chrX	21407263	21407841
chrX	21407996	21414855
chrX	21415008	21415322
chrX	21421166	21421289
chrX	21421795	21423553
chrX	21423951	21427619
chrX	21466645	21469662
chrX	21503858	21504076
chrX	21504981	21511521
chrX	21511826	21525083
chrX	21525252	21533524
chrX	21535759	21535867
chrX	21538589	21539513
chrX	21539678	21543554
chrX	21543848	21544050
chrX	21546709	21547178
chrX	21547815	21547904
chrX	21548929	21549127
chrX	21549756	21550039
chrX	21550242	21551219
chrX	21552611	21552809
chrX	21553834	21554004
chrX	21554207	21557088
chrX	21559394	21559985
chrX	21560758	21560992
chrX	21563072	21563361
chrX	21565532	21566123
chrX	21567079	21567471
chrX	21569569	21569858
chrX	21571938	21572172
chrX	21572969	21573361
chrX	21574317	21574783
chrX	21576157	21580525
chrX	21582280	21583643
chrX	21584704	21610526
chrX	21610625	21611870
chrX	21615031	21635823
chrX	21635975	21642262
chrX	21643755	21644808
chrX	21645516	21645630
chrX	21650731	21663035
chrX	21663670	21665122
chrX	21665280	21665814
chrX	21666018	21667030
chrX	21667715	21671800
chrX	21671969	21682048
chrX	21682557	21685075
chrX	21686470	21687343
chrX	21759349	21783782
chrX	21784082	21785918
chrX	21786119	21786812
chrX	21787017	21787092
chrX	21787304	21791124
chrX	21791732	21796420
chrX	21797028	21801338
chrX	21801373	21806131
chrX	21808594	21809314
chrX	21809518	21809593
chrX	21809805	21813365
chrX	21813514	21817582
chrX	21818965	21819207
chrX	21819392	21819771
chrX	21819789	21822097
chrX	21822191	21824332
chrX	21825726	21827762
chrX	21829527	21830001
chrX	21831735	21831922
chrX	21832504	21834717
chrX	21835613	21835777
chrX	21837097	21837225
chrX	21838080	21838573
chrX	21838858	21839003
chrX	21839520	21840947
chrX	21841201	21841766
chrX	21842070	21842121
chrX	21842352	21843905
chrX	21953210	21957899
chrX	21962031	21962174
chrX	21962759	21963936
chrX	21966896	21971579
chrX	21973764	21974069
chrX	21974250	21974564
chrX	22022793	22028194
chrX	22083370	22090769
chrX	22099397	22103610
chrX	22110663	22110900
chrX	22110951	22111178
chrX	22111355	22112256
chrX	22125621	22126037
chrX	22173801	22174141
chrX	22175228	22176079
chrX	22214003	22214149
chrX	22216378	22216486
chrX	22288479	22289141
chrX	22289293	22289939
chrX	22290117	22290761
chrX	22290912	22291234
chrX	22310851	22315017
chrX	22334473	22335769
chrX	22341024	22341615
chrX	22341873	22343379
chrX	22343541	22345049
chrX	22351846	22355058
chrX	22355210	22356101
chrX	22356449	22357639
chrX	22357968	22358142
chrX	22372355	22372673
chrX	22373444	22378353
chrX	22378505	22379396
chrX	22380086	22380964
chrX	22388997	22391829
chrX	22407632	22407946
chrX	22408012	22408469
chrXHet	15255	16544
chrXHet	28887	29097
chrXHet	35023	41138
chrXHet	53647	53867
chrXHet	88345	88824
chrXHet	88994	90658
chrXHet	92945	94710
chrXHet	94880	96543
chrXHet	98833	100598
chrXHet	100768	102432
chrXHet	104719	106484
chrXHet	106654	108317
chrXHet	110604	112369
chrXHet	112539	114202
chrXHet	116489	118254
chrXHet	118424	120087
chrXHet	122377	124142
chrXHet	124312	125975
chrXHet	128249	132714
chrXHet	138072	139057
chrXHet	139215	140668
chrXHet	143075	143606
chrXHet	148143	149722
chrXHet	149754	150739
chrXHet	156106	157938
chrXHet	158060	158855
chrXHet	159043	160207
chrXHet	164286	164400
chrXHet	168575	168747
chrXHet	168817	169291
chrXHet	169297	171470
chrXHet	171640	172965
chrXHet	173521	174531
chrXHet	174688	175252
chrXHet	175888	176164
chrXHet	176375	178505
chrXHet	178818	179360
chrXHet	181039	181501
chrXHet	186776	186968
chrXHet	187393	188068
chrXHet	188353	188595
chrXHet	197487	198987
chrXHet	202772	204100
chrYHet	13272	13761
chrYHet	24138	24219
chrYHet	24870	25069
chrYHet	25246	26524
chrYHet	26828	27163
chrYHet	27189	27537
chrYHet	27757	28592
chrYHet	28763	29061
chrYHet	39587	39734
chrYHet	40282	40449
chrYHet	55940	56181
chrYHet	57204	58236
chrYHet	59801	60404
chrYHet	61752	62333
chrYHet	71088	71498
chrYHet	71753	76353
chrYHet	78209	78566
chrYHet	78840	80377
chrYHet	83779	84751
chrYHet	85220	85425
chrYHet	86101	86437
chrYHet	87954	88382
chrYHet	89410	89588
chrYHet	90239	90444
chrYHet	91120	91456
chrYHet	92244	92338
chrYHet	93056	93401
chrYHet	94430	94608
chrYHet	95494	95593
chrYHet	95895	96578
chrYHet	97026	97429
chrYHet	97644	98090
chrYHet	98486	99234
chrYHet	100088	100274
chrYHet	102123	102174
chrYHet	103080	103544
chrYHet	104494	105466
chrYHet	105935	106140
chrYHet	106816	107152
chrYHet	107940	108034
chrYHet	108669	109097
chrYHet	109693	109861
chrYHet	110281	110572
chrYHet	114098	115131
chrYHet	118285	118410
chrYHet	118809	118994
chrYHet	119222	120183
chrYHet	132728	132930
chrYHet	133224	134600
chrYHet	136644	136986
chrYHet	151539	151817
chrYHet	152015	152505
chrYHet	153876	155959
chrYHet	157583	159455
chrYHet	163613	164038
chrYHet	182013	182275
chrYHet	193569	194125
chrYHet	194418	195088
chrYHet	195335	195716
chrYHet	204593	204959
chrYHet	230499	230633
chrYHet	242613	243726
chrYHet	266173	266351
chrYHet	277946	278376
chrYHet	280580	281532
chrYHet	284067	284182
chrYHet	284337	284514
chrYHet	292438	292545
chrYHet	293262	294657
chrYHet	295038	295145
chrYHet	295737	296900
chrYHet	297158	297439
chrYHet	298651	298865
chrYHet	299730	299945
chrYHet	302136	302408
chrYHet	302972	304730
chrYHet	307433	307505
chrYHet	308228	310094
chrYHet	310353	311251
chrYHet	311621	311946
chrYHet	314126	314243
chrYHet	314741	318299
chrYHet	319520	319657
chrYHet	321409	321526
chrYHet	323286	325589
chrYHet	328737	328854
chrYHet	337026	337133
chrYHet	341534	341721
chrYHet	342189	342372
chrYHet	344204	344451
chrYHet	345324	346111
chrYHet	346528	347007
```
