## Supplementary material for "Diverse RNA interference strategies in early-branching metazoans": Drosophila_piRNAs_unique_merged.bed

```
2LHet	43173	43237
2LHet	47452	47766
2LHet	51547	51727
2LHet	142029	142388
2LHet	161063	161278
2LHet	168847	169062
2RHet	393278	393483
2RHet	1455882	1456218
2RHet	1990949	1991003
2RHet	1991882	1992117
2RHet	2241342	2241981
2RHet	2269509	2270136
2RHet	2280719	2281008
2RHet	2436508	2436664
2RHet	2814725	2814877
2RHet	2816504	2816821
2RHet	2818437	2819851
2RHet	2820586	2820930
2RHet	2830035	2830096
2RHet	3154677	3154933
2RHet	3182399	3182980
3LHet	4496	4981
3LHet	6678	7140
3LHet	9603	9771
3LHet	11161	11278
3LHet	15875	16418
3LHet	17297	17435
3LHet	168625	169100
3LHet	169811	170058
3LHet	170527	171137
3LHet	172107	172412
3LHet	192154	192208
3LHet	195936	196406
3LHet	251598	252220
3LHet	252505	252834
3LHet	258485	258768
3LHet	267807	267971
3LHet	268166	269399
3LHet	270048	270502
3LHet	271103	271592
3LHet	271971	272272
3LHet	281371	281812
3LHet	282043	282394
3LHet	282695	282899
3LHet	290977	291137
3LHet	292280	292560
3LHet	304560	304796
3LHet	328508	328749
3LHet	361822	361959
3LHet	364985	366286
3LHet	367403	367490
3LHet	368695	369021
3LHet	369449	369593
3LHet	373760	373865
3LHet	386950	387356
3LHet	390819	391189
3LHet	398223	398361
3LHet	499753	499931
3LHet	500725	500949
3LHet	507162	507352
3LHet	533327	533564
3LHet	534596	534827
3LHet	538061	538163
3LHet	542365	542634
3LHet	557519	557749
3LHet	612104	612457
3LHet	863947	864204
3LHet	893235	893696
3LHet	1178349	1178445
3LHet	1403119	1403285
3LHet	1408004	1408305
3LHet	1408445	1409048
3LHet	1409350	1409421
3LHet	1412866	1413922
3LHet	1425643	1425865
3LHet	1445766	1445913
3LHet	1452354	1452782
3LHet	1498497	1498575
3LHet	1875809	1876090
3LHet	1885099	1885426
3LHet	1887129	1887383
3LHet	1887654	1888010
3LHet	1889813	1889968
3LHet	1999357	1999501
3LHet	2034163	2034271
3LHet	2034869	2034952
3LHet	2042759	2042860
3LHet	2043169	2043586
3LHet	2048960	2049058
3LHet	2088606	2088838
3LHet	2093628	2093855
3LHet	2115855	2115966
3LHet	2151484	2151682
3LHet	2199944	2200211
3LHet	2387463	2387709
3LHet	2401234	2401355
3RHet	21971	22095
3RHet	116918	116994
3RHet	129433	129568
3RHet	233198	233288
3RHet	543922	543985
3RHet	544825	545023
3RHet	606117	606368
3RHet	608757	608957
3RHet	625142	625708
3RHet	627054	627123
3RHet	627367	627842
3RHet	631868	632320
3RHet	632443	632590
3RHet	633527	633715
3RHet	776773	777112
3RHet	880607	880949
3RHet	896442	896584
3RHet	915769	915846
3RHet	975282	975645
3RHet	1107940	1108124
3RHet	1192210	1192333
3RHet	1218512	1218990
3RHet	1221623	1221880
3RHet	1236498	1236715
3RHet	1448193	1448397
3RHet	1461208	1461928
3RHet	1587918	1588139
3RHet	1611347	1611415
3RHet	1636974	1637984
3RHet	1638141	1638341
3RHet	1642271	1643816
3RHet	1668490	1669806
3RHet	1671224	1671670
3RHet	1685396	1686786
3RHet	1777204	1777331
3RHet	1778952	1779232
3RHet	1787527	1787974
3RHet	1788366	1788644
3RHet	1789807	1790421
3RHet	1790783	1791072
3RHet	1791343	1791569
3RHet	1793475	1793765
3RHet	1794524	1795235
3RHet	1879806	1880006
3RHet	1882991	1883065
3RHet	1971522	1971707
3RHet	2084834	2085684
3RHet	2088510	2089505
3RHet	2089912	2090541
3RHet	2091644	2092076
3RHet	2093479	2094874
3RHet	2095330	2096166
3RHet	2096446	2098274
3RHet	2100557	2100768
3RHet	2104021	2104731
3RHet	2293947	2294148
3RHet	2316609	2316761
3RHet	2321151	2321364
3RHet	2358446	2358581
ArmU	360123	360367
ArmU	392976	393249
ArmU	969794	970856
ArmU	976552	976925
ArmU	984521	985072
ArmU	988010	988343
ArmU	1001082	1001157
ArmU	1001325	1001663
ArmU	1002415	1003176
ArmU	1004523	1004766
ArmU	1005763	1006121
ArmU	1022206	1022521
ArmU	1029906	1030208
ArmU	1032046	1032189
ArmU	1091252	1091322
ArmU	1153381	1153591
ArmU	1154520	1154910
ArmU	1155172	1155397
ArmU	1183259	1183647
ArmU	1973434	1973631
ArmU	2202868	2203364
ArmU	2469974	2470132
ArmU	2471066	2471279
ArmU	2919298	2919596
ArmU	2927972	2928612
ArmU	3111989	3112575
ArmU	3131568	3131876
ArmU	3132390	3132793
ArmU	3133528	3134391
ArmU	3525366	3525722
ArmU	3527638	3527833
ArmU	3533610	3536018
ArmU	3536336	3536443
ArmU	3536639	3536946
ArmU	3543235	3543384
ArmU	3926887	3926973
ArmU	3940585	3940667
ArmU	3969868	3970169
ArmU	4016002	4016612
ArmU	4016777	4017227
ArmU	4022539	4023462
ArmU	4023649	4026461
ArmU	4026750	4026932
ArmU	4027234	4027812
ArmU	4028006	4029915
ArmU	4181292	4181678
ArmU	4181872	4182196
ArmU	4182502	4183097
ArmU	4319179	4319981
ArmU	4320647	4321015
ArmU	4448495	4448921
ArmU	4449217	4449302
ArmU	5467331	5467474
ArmU	5469089	5469411
ArmU	5473792	5474399
ArmU	5630177	5630804
ArmU	5630919	5631189
ArmU	5633163	5633444
ArmU	5747785	5747991
ArmU	5768011	5770410
ArmU	5771138	5772119
ArmU	5823817	5823984
ArmU	5858963	5859086
ArmU	6100499	6100666
ArmU	6100873	6101334
ArmU	6102125	6102474
ArmU	6186510	6186808
ArmU	6218725	6218989
ArmU	6235426	6235743
ArmU	6291250	6291410
ArmU	6291890	6292790
ArmU	6329267	6329572
ArmU	6330615	6331008
ArmU	6386224	6386492
ArmU	6452783	6453058
ArmU	6558317	6558430
ArmU	6559367	6559562
ArmU	6604094	6604375
ArmU	6607665	6608158
ArmU	6807161	6807243
ArmU	6883091	6883151
ArmU	6883620	6883785
ArmU	7044782	7045043
ArmU	7083841	7084362
ArmU	7192009	7192154
ArmU	7204452	7204766
ArmU	7210083	7210662
ArmU	7210935	7211172
ArmU	7211425	7211496
ArmU	7211703	7212525
ArmU	7217214	7217521
ArmU	7255489	7255659
ArmU	7264940	7265047
ArmU	7329896	7329978
ArmU	7514796	7514918
ArmU	7542975	7545058
ArmU	7725482	7726939
ArmU	7785446	7785577
ArmU	7790407	7790830
ArmU	7886344	7886537
ArmU	8043298	8043404
ArmU	8077985	8078439
ArmU	8250812	8251345
ArmU	8423963	8424127
ArmU	8479501	8479727
ArmU	8486828	8487045
ArmU	8667390	8667615
ArmU	8675055	8675235
ArmU	8675564	8675867
ArmU	8758719	8758770
ArmU	8796174	8797196
ArmU	8908381	8908479
ArmU	8927807	8927970
ArmU	8949329	8949421
ArmU	8949706	8949851
ArmU	9089762	9090025
ArmU	9095436	9096043
ArmU	9201307	9201513
ArmU	9624122	9624268
ArmU	9624423	9624601
ArmU	9755223	9755316
ArmU	9766369	9766421
ArmU	9804827	9804940
ArmU	9906632	9906777
ArmU	9952796	9952932
XHet	53647	53867
XHet	179714	179787
arm_2L	5314	5743
arm_2L	9858	11281
arm_2L	75251	76142
arm_2L	322769	323094
arm_2L	1105862	1106275
arm_2L	2010703	2010945
arm_2L	2042983	2043188
arm_2L	2216652	2216917
arm_2L	2868945	2869135
arm_2L	2875472	2875724
arm_2L	3027626	3027954
arm_2L	3466905	3467026
arm_2L	4004995	4005522
arm_2L	4554444	4554635
arm_2L	5031588	5031712
arm_2L	5097058	5097220
arm_2L	5177169	5177256
arm_2L	5520266	5520534
arm_2L	7406026	7406173
arm_2L	7425741	7426039
arm_2L	7694444	7694740
arm_2L	7792629	7792860
arm_2L	8077952	8078138
arm_2L	8258619	8258703
arm_2L	8427322	8427893
arm_2L	9339527	9339786
arm_2L	9491603	9491853
arm_2L	9574865	9574987
arm_2L	9648594	9648648
arm_2L	9903440	9903650
arm_2L	9950431	9950504
arm_2L	10050783	10050901
arm_2L	10151221	10151654
arm_2L	10214260	10214537
arm_2L	10240883	10241523
arm_2L	10285308	10285402
arm_2L	10746835	10747012
arm_2L	10847605	10847969
arm_2L	11953423	11953486
arm_2L	12432799	12432892
arm_2L	13198749	13198995
arm_2L	15072821	15073660
arm_2L	16882895	16882985
arm_2L	17974215	17974590
arm_2L	18858191	18858445
arm_2L	19172142	19172334
arm_2L	19427218	19427388
arm_2L	20104651	20107722
arm_2L	20108282	20108403
arm_2L	20108998	20109141
arm_2L	20109619	20111064
arm_2L	20112014	20113110
arm_2L	20113727	20114333
arm_2L	20114729	20116059
arm_2L	20116270	20116630
arm_2L	20116892	20117208
arm_2L	20118906	20119103
arm_2L	20148911	20149123
arm_2L	20149274	20149534
arm_2L	20149957	20150148
arm_2L	20150306	20151874
arm_2L	20152266	20152438
arm_2L	20152591	20152939
arm_2L	20164390	20165107
arm_2L	20166014	20166126
arm_2L	20171210	20171457
arm_2L	20172269	20172552
arm_2L	20172762	20173956
arm_2L	20174199	20174637
arm_2L	20174820	20175283
arm_2L	20175522	20175817
arm_2L	20200884	20200945
arm_2L	20204026	20204660
arm_2L	20206512	20207640
arm_2L	20208441	20208519
arm_2L	20208706	20208924
arm_2L	20222685	20223098
arm_2L	20765817	20765988
arm_2L	21104119	21104287
arm_2L	21318198	21318534
arm_2L	21398136	21398322
arm_2L	21594170	21594404
arm_2L	21741140	21741704
arm_2L	22253342	22253784
arm_2L	22258013	22258185
arm_2L	22262250	22262651
arm_2L	22264275	22264405
arm_2L	22375721	22375816
arm_2L	22389613	22389684
arm_2L	22390316	22390466
arm_2L	22394121	22394365
arm_2L	22395194	22395599
arm_2L	22402330	22402955
arm_2L	22484774	22484919
arm_2L	22491340	22492578
arm_2L	22518586	22518652
arm_2L	22519180	22519560
arm_2L	22521811	22521996
arm_2L	22524607	22524672
arm_2L	22525387	22525488
arm_2L	22526491	22526716
arm_2L	22527605	22527855
arm_2L	22528021	22528352
arm_2L	22529365	22529746
arm_2L	22713888	22715852
arm_2L	22716673	22717291
arm_2L	22733796	22733865
arm_2L	22743224	22743632
arm_2L	22743916	22744134
arm_2L	22744286	22744916
arm_2L	22751282	22751491
arm_2L	22753175	22753492
arm_2L	22962971	22963615
arm_2L	22967067	22967576
arm_2L	22971676	22972283
arm_2L	22972545	22973424
arm_2L	22978540	22978748
arm_2L	22983432	22983691
arm_2L	22984538	22984854
arm_2R	59448	59942
arm_2R	84756	84860
arm_2R	119158	119343
arm_2R	133514	133718
arm_2R	134988	135207
arm_2R	137343	137511
arm_2R	138634	139023
arm_2R	139265	139634
arm_2R	141016	141267
arm_2R	148465	149228
arm_2R	178195	178410
arm_2R	181155	181358
arm_2R	184822	185249
arm_2R	186785	187095
arm_2R	199512	199762
arm_2R	199930	200219
arm_2R	422060	422469
arm_2R	427313	427752
arm_2R	428424	428509
arm_2R	717369	717740
arm_2R	730047	730127
arm_2R	760204	761448
arm_2R	761615	761926
arm_2R	763210	763500
arm_2R	874233	874361
arm_2R	903780	903862
arm_2R	1062235	1062335
arm_2R	1065543	1066077
arm_2R	1068120	1068190
arm_2R	1075399	1075455
arm_2R	1075606	1075831
arm_2R	1082855	1083389
arm_2R	1084026	1084252
arm_2R	1086717	1087242
arm_2R	1088984	1089055
arm_2R	1168672	1168993
arm_2R	1220916	1221122
arm_2R	1224901	1225086
arm_2R	1500618	1500745
arm_2R	1586101	1586664
arm_2R	2143694	2143757
arm_2R	2144241	2145029
arm_2R	2145226	2146670
arm_2R	2147403	2147623
arm_2R	2147851	2148293
arm_2R	2148342	2149452
arm_2R	2152948	2153108
arm_2R	2153750	2154819
arm_2R	2154910	2155210
arm_2R	2155280	2157244
arm_2R	2157956	2158929
arm_2R	2160129	2160375
arm_2R	2161186	2161771
arm_2R	2161994	2162966
arm_2R	2166351	2166819
arm_2R	2167064	2169671
arm_2R	2169836	2170254
arm_2R	2171183	2171585
arm_2R	2171982	2172840
arm_2R	2173008	2173904
arm_2R	2174134	2174545
arm_2R	2174937	2175279
arm_2R	2175985	2178877
arm_2R	2179034	2180262
arm_2R	2180440	2182565
arm_2R	2182789	2183081
arm_2R	2183587	2184266
arm_2R	2185947	2186345
arm_2R	2187434	2187875
arm_2R	2188286	2188478
arm_2R	2188694	2189138
arm_2R	2189341	2189897
arm_2R	2191498	2191891
arm_2R	2194579	2194835
arm_2R	2195241	2195985
arm_2R	2197171	2197915
arm_2R	2198066	2198523
arm_2R	2199225	2199902
arm_2R	2206394	2207090
arm_2R	2207278	2207662
arm_2R	2207889	2209014
arm_2R	2209325	2211455
arm_2R	2211647	2215892
arm_2R	2216637	2217814
arm_2R	2225527	2226978
arm_2R	2227200	2229693
arm_2R	2304363	2304416
arm_2R	2305994	2306571
arm_2R	2307222	2307929
arm_2R	2309422	2309703
arm_2R	2309900	2310039
arm_2R	2312004	2312291
arm_2R	2313288	2313858
arm_2R	2315171	2315470
arm_2R	2315916	2317115
arm_2R	2317302	2318059
arm_2R	2318928	2319123
arm_2R	2320102	2321048
arm_2R	2321216	2322248
arm_2R	2323038	2325625
arm_2R	2325790	2326148
arm_2R	2326277	2326738
arm_2R	2329441	2329635
arm_2R	2331258	2331464
arm_2R	2334577	2334788
arm_2R	2335073	2335151
arm_2R	2335501	2335775
arm_2R	2335995	2338418
arm_2R	2344207	2345506
arm_2R	2345673	2345785
arm_2R	2345966	2346715
arm_2R	2347090	2349730
arm_2R	2350089	2350900
arm_2R	2351155	2352197
arm_2R	2352353	2353002
arm_2R	2353249	2353566
arm_2R	2353695	2354190
arm_2R	2354826	2355793
arm_2R	2356686	2357305
arm_2R	2357780	2358248
arm_2R	2369149	2370922
arm_2R	2371126	2371692
arm_2R	2371926	2372026
arm_2R	2373398	2373587
arm_2R	2374165	2374669
arm_2R	2375027	2375565
arm_2R	2375707	2376368
arm_2R	2378570	2379018
arm_2R	2379257	2379420
arm_2R	2379617	2380930
arm_2R	2381050	2381245
arm_2R	2381876	2382021
arm_2R	2635707	2635929
arm_2R	3408841	3409446
arm_2R	3626693	3627075
arm_2R	3627742	3627955
arm_2R	3862208	3862453
arm_2R	4346500	4346639
arm_2R	4612486	4612559
arm_2R	4968409	4968696
arm_2R	4983095	4983583
arm_2R	5175496	5175771
arm_2R	5200541	5200607
arm_2R	5849804	5850108
arm_2R	5928626	5929016
arm_2R	5941798	5941920
arm_2R	6360019	6360380
arm_2R	6396153	6396224
arm_2R	6424005	6424777
arm_2R	7101662	7102345
arm_2R	7245443	7245627
arm_2R	7349696	7349867
arm_2R	7478845	7479050
arm_2R	8075421	8075593
arm_2R	8833682	8833841
arm_2R	8841067	8841260
arm_2R	9847317	9847578
arm_2R	10051991	10052109
arm_2R	10509594	10509671
arm_2R	10509836	10509912
arm_2R	10751923	10752106
arm_2R	11272729	11273073
arm_2R	11970250	11970408
arm_2R	12071195	12071687
arm_2R	12107552	12107641
arm_2R	12156180	12156309
arm_2R	12476033	12476132
arm_2R	12551222	12551542
arm_2R	12593424	12593613
arm_2R	13279278	13279353
arm_2R	13279716	13279802
arm_2R	13320147	13320209
arm_2R	13462793	13462991
arm_2R	13464248	13464361
arm_2R	13603394	13603988
arm_2R	14525843	14526070
arm_2R	15193848	15194025
arm_2R	15206903	15207133
arm_2R	16438248	16438535
arm_2R	16493565	16493647
arm_2R	17214317	17214704
arm_2R	18376383	18376802
arm_2R	18494300	18495091
arm_2R	18960102	18960189
arm_2R	19307031	19307167
arm_2R	19727432	19727694
arm_2R	20772183	20772486
arm_2R	20882617	20882899
arm_2R	21141042	21141953
arm_3L	261801	261956
arm_3L	686927	687104
arm_3L	769498	769626
arm_3L	770198	770488
arm_3L	1491739	1492008
arm_3L	1536055	1536368
arm_3L	1555364	1555710
arm_3L	1658000	1658367
arm_3L	1715612	1716117
arm_3L	2096128	2096334
arm_3L	2792023	2792412
arm_3L	3154295	3154357
arm_3L	3194817	3195084
arm_3L	3593838	3593893
arm_3L	4246810	4246946
arm_3L	4282136	4282461
arm_3L	5752398	5752628
arm_3L	5755959	5756174
arm_3L	5887388	5887471
arm_3L	6068866	6069154
arm_3L	6161640	6162211
arm_3L	6253167	6253977
arm_3L	7122009	7122424
arm_3L	7396507	7396673
arm_3L	8564902	8565735
arm_3L	8587051	8587226
arm_3L	8732860	8733212
arm_3L	8879767	8880058
arm_3L	8985637	8985922
arm_3L	9353737	9353833
arm_3L	10485683	10485795
arm_3L	11222643	11223254
arm_3L	11245937	11246049
arm_3L	13410709	13411120
arm_3L	14033053	14033246
arm_3L	14531893	14532139
arm_3L	14760462	14760724
arm_3L	14778916	14779322
arm_3L	16398681	16398953
arm_3L	16486697	16487034
arm_3L	16603446	16603505
arm_3L	16646878	16647109
arm_3L	18611483	18611588
arm_3L	18862595	18862652
arm_3L	19485432	19485764
arm_3L	19642564	19642917
arm_3L	19677126	19677620
arm_3L	19855296	19855399
arm_3L	19857291	19858427
arm_3L	19858744	19859353
arm_3L	19859519	19860334
arm_3L	20147330	20147589
arm_3L	20156560	20156663
arm_3L	20212211	20212697
arm_3L	20393645	20393907
arm_3L	20512221	20512494
arm_3L	21166732	21167109
arm_3L	21525484	21525724
arm_3L	21979763	21980247
arm_3L	23047500	23047883
arm_3L	23096762	23096934
arm_3L	23147338	23147623
arm_3L	23274475	23274762
arm_3L	23275676	23275809
arm_3L	23282111	23282298
arm_3L	23283216	23283691
arm_3L	23288518	23288742
arm_3L	23289569	23290270
arm_3L	23290443	23290895
arm_3L	23291171	23292109
arm_3L	23292268	23293065
arm_3L	23293747	23293839
arm_3L	23294766	23295329
arm_3L	23296338	23297403
arm_3L	23297568	23306277
arm_3L	23306485	23307432
arm_3L	23308208	23308447
arm_3L	23310400	23310700
arm_3L	23310889	23311093
arm_3L	23399268	23399448
arm_3L	23441889	23442156
arm_3L	23456609	23456943
arm_3L	23460515	23460597
arm_3L	23466463	23466959
arm_3L	23467768	23468483
arm_3L	23476208	23476547
arm_3L	23526482	23526566
arm_3L	23631440	23632106
arm_3L	24047741	24047882
arm_3L	24048605	24048818
arm_3L	24103710	24104026
arm_3L	24117222	24118328
arm_3L	24143975	24144143
arm_3L	24224777	24225380
arm_3L	24225487	24225770
arm_3L	24306787	24306902
arm_3L	24307156	24307686
arm_3L	24308397	24308584
arm_3L	24346075	24346202
arm_3L	24484589	24484910
arm_3L	24531409	24531651
arm_3R	65484	65646
arm_3R	563238	563410
arm_3R	773454	773701
arm_3R	1581021	1581789
arm_3R	1647827	1647982
arm_3R	2787933	2788212
arm_3R	2916606	2917109
arm_3R	3950464	3950603
arm_3R	4140166	4140378
arm_3R	4494777	4494859
arm_3R	5181038	5181107
arm_3R	6599113	6599551
arm_3R	6713491	6713864
arm_3R	6984400	6985197
arm_3R	8032323	8032390
arm_3R	8178619	8178880
arm_3R	9461417	9462027
arm_3R	9463458	9463660
arm_3R	9465504	9466170
arm_3R	9913966	9914378
arm_3R	10396337	10396494
arm_3R	11184716	11184947
arm_3R	12095552	12095771
arm_3R	12164821	12164946
arm_3R	12475392	12475674
arm_3R	12831364	12831674
arm_3R	12872911	12873573
arm_3R	14022011	14022234
arm_3R	14068460	14068614
arm_3R	14190033	14190353
arm_3R	14746504	14746679
arm_3R	14872340	14872733
arm_3R	15304498	15304953
arm_3R	15628407	15628511
arm_3R	16400626	16400766
arm_3R	17136647	17136909
arm_3R	17140205	17140550
arm_3R	17140911	17141210
arm_3R	18619415	18619615
arm_3R	19538678	19538861
arm_3R	19635124	19635341
arm_3R	19877639	19877873
arm_3R	20462916	20463120
arm_3R	20950935	20951253
arm_3R	21505573	21506042
arm_3R	21584736	21584910
arm_3R	24427365	24427892
arm_3R	24884997	24885277
arm_3R	24962214	24962310
arm_3R	25311049	25311234
arm_3R	25689945	25690188
arm_3R	25945830	25946171
arm_3R	26032272	26032649
arm_3R	26212149	26212303
arm_3R	27897015	27897247
arm_4	137747	138110
arm_4	140272	140807
arm_4	155218	155583
arm_4	157897	159120
arm_4	160933	163614
arm_4	263808	264328
arm_4	560205	560723
arm_4	562788	563174
arm_4	564617	564908
arm_4	606898	606954
arm_4	671063	671543
arm_4	782123	782482
arm_4	786816	787010
arm_4	823603	824053
arm_4	831460	831775
arm_4	941354	941547
arm_4	983609	983908
arm_4	1014886	1015103
arm_4	1025486	1025649
arm_4	1030618	1031087
arm_4	1226034	1226478
arm_4	1226708	1227151
arm_4	1287647	1289554
arm_4	1290931	1291526
arm_4	1309405	1309853
arm_4	1309935	1310088
arm_4	1310309	1310583
arm_4	1313758	1313987
arm_X	6190	7228
arm_X	7535	7701
arm_X	11954	12216
arm_X	20914	21043
arm_X	459787	459977
arm_X	657478	658087
arm_X	688460	688639
arm_X	830592	830861
arm_X	918644	918993
arm_X	2565687	2565804
arm_X	2617946	2618161
arm_X	3280116	3281636
arm_X	3281788	3282004
arm_X	3282184	3282237
arm_X	3282951	3283121
arm_X	3721655	3721849
arm_X	4022311	4022508
arm_X	4436132	4436360
arm_X	5207019	5207087
arm_X	5307133	5307379
arm_X	5516470	5516559
arm_X	6242007	6242568
arm_X	8352690	8352832
arm_X	8921838	8922352
arm_X	9064807	9065167
arm_X	9445193	9445707
arm_X	11090892	11091995
arm_X	11092161	11093520
arm_X	11094161	11094791
arm_X	12503392	12503885
arm_X	12504083	12504345
arm_X	12655378	12657424
arm_X	12794042	12794347
arm_X	13579582	13579954
arm_X	13777167	13777385
arm_X	15595387	15595640
arm_X	15641408	15641736
arm_X	15657250	15657508
arm_X	16690950	16691260
arm_X	18024818	18025569
arm_X	19560323	19560848
arm_X	20125864	20125990
arm_X	20341701	20342047
arm_X	20921033	20921429
arm_X	20922254	20923088
arm_X	21169786	21169954
arm_X	21187134	21187401
arm_X	21189106	21189396
arm_X	21392916	21393114
arm_X	21393273	21397473
arm_X	21397589	21397763
arm_X	21397994	21399338
arm_X	21399769	21400204
arm_X	21400391	21400886
arm_X	21401097	21401283
arm_X	21401657	21401773
arm_X	21402024	21402530
arm_X	21402722	21402858
arm_X	21403129	21403649
arm_X	21404655	21404794
arm_X	21405189	21405344
arm_X	21405733	21405958
arm_X	21407515	21407641
arm_X	21424205	21424280
arm_X	21424562	21425628
arm_X	21425816	21426750
arm_X	21426942	21427619
arm_X	21503858	21504076
arm_X	21504981	21511047
arm_X	21526547	21528256
arm_X	21528723	21529970
arm_X	21530301	21530888
arm_X	21531110	21531261
arm_X	21531532	21532572
arm_X	21538589	21538747
arm_X	21538963	21539475
arm_X	21539678	21542046
arm_X	21542248	21542563
arm_X	21551512	21551603
arm_X	21558601	21558808
arm_X	21603914	21604156
arm_X	21604313	21604830
arm_X	21605758	21606113
arm_X	21606814	21606979
arm_X	21617888	21618029
arm_X	21619891	21619991
arm_X	21620645	21620779
arm_X	21621363	21621661
arm_X	21621910	21622430
arm_X	21630799	21631877
arm_X	21632517	21633326
arm_X	21634513	21634728
arm_X	21636076	21638679
arm_X	21639636	21640377
arm_X	21640546	21641548
arm_X	21641946	21642144
arm_X	21642806	21642871
arm_X	21644456	21644703
arm_X	21650449	21650565
arm_X	21651200	21651501
arm_X	21653869	21654031
arm_X	21654422	21654640
arm_X	21654912	21654991
arm_X	21655935	21657529
arm_X	21660081	21660208
arm_X	21660420	21660866
arm_X	21661336	21661846
arm_X	21662499	21662751
arm_X	21671235	21671490
arm_X	21672540	21672761
arm_X	21673060	21673186
arm_X	21680836	21681163
arm_X	21681469	21682048
arm_X	21682557	21683285
arm_X	21760442	21760604
arm_X	21765998	21766651
arm_X	21776337	21776504
arm_X	21788485	21788783
arm_X	21799882	21800212
arm_X	21801510	21803394
arm_X	21803855	21804254
arm_X	21817253	21817582
arm_X	22111783	22111964
```
