## Supplementary material for "Diverse RNA interference strategies in early-branching metazoans": reference_endo-siRNAs_paperMerge.bed

```
2LHet	123291	219338	merged	96047	+
2RHet	309994	524143	merged	214149	+
2RHet	2128704	2128907	merged	203	+
3LHet	238159	685011	merged	446852	+
3LHet	723452	814976	merged	91524	+
3LHet	820587	820705	merged	118	+
3LHet	842861	905466	merged	62605	+
3LHet	1692827	1692892	merged	65	+
3RHet	31087	74992	merged	43905	+
3RHet	618188	891223	merged	273035	+
3RHet	1674865	1674902	merged	37	+
3RHet	2136816	2136970	merged	154	+
arm_2L	6855	17067	merged	10212	+
arm_2L	72866	72887	merged	21	+
arm_2L	103176	202333	merged	99157	+
arm_2L	204735	204782	merged	47	+
arm_2L	210738	211778	merged	1040	+
arm_2L	273955	274096	merged	141	+
arm_2L	281740	282175	merged	435	+
arm_2L	408022	408049	merged	27	+
arm_2L	418430	418536	merged	106	+
arm_2L	419945	420701	merged	756	+
arm_2L	447944	502949	merged	55005	+
arm_2L	542059	552057	merged	9998	+
arm_2L	566366	566438	merged	72	+
arm_2L	813312	813389	merged	77	+
arm_2L	858871	863926	merged	5055	+
arm_2L	878175	878270	merged	95	+
arm_2L	1083081	1083384	merged	303	+
arm_2L	1132330	1132413	merged	83	+
arm_2L	1145826	1153500	merged	7674	+
arm_2L	1153981	1164214	merged	10233	+
arm_2L	1167169	1167213	merged	44	+
arm_2L	1170752	1170847	merged	95	+
arm_2L	1182291	1182459	merged	168	+
arm_2L	1655404	1717432	merged	62028	+
arm_2L	1975628	1985626	merged	9998	+
arm_2L	2132930	2142928	merged	9998	+
arm_2L	2156484	2156791	merged	307	+
arm_2L	2215014	2215147	merged	133	+
arm_2L	2226523	2226840	merged	317	+
arm_2L	2323383	2323449	merged	66	+
arm_2L	2365335	2365362	merged	27	+
arm_2L	2560743	2586937	merged	26194	+
arm_2L	2746871	2746989	merged	118	+
arm_2L	2763572	2764061	merged	489	+
arm_2L	2764639	2783911	merged	19272	+
arm_2L	2842587	2842641	merged	54	+
arm_2L	2868318	2869565	merged	1247	+
arm_2L	2877091	2877163	merged	72	+
arm_2L	2898870	2913985	merged	15115	+
arm_2L	2968293	2968441	merged	148	+
arm_2L	2989592	2990094	merged	502	+
arm_2L	3014084	3028983	merged	14899	+
arm_2L	3032208	3032305	merged	97	+
arm_2L	3453661	3453956	merged	295	+
arm_2L	3460315	3460371	merged	56	+
arm_2L	3527553	3527588	merged	35	+
arm_2L	3621090	3621591	merged	501	+
arm_2L	4380508	4380725	merged	217	+
arm_2L	4442809	4443025	merged	216	+
arm_2L	4446662	4447002	merged	340	+
arm_2L	4461631	4461822	merged	191	+
arm_2L	4467986	4468024	merged	38	+
arm_2L	4815613	4815857	merged	244	+
arm_2L	4849404	4849499	merged	95	+
arm_2L	4903479	4903767	merged	288	+
arm_2L	4914510	4954666	merged	40156	+
arm_2L	4966262	4966491	merged	229	+
arm_2L	4970133	4970182	merged	49	+
arm_2L	4978432	4978568	merged	136	+
arm_2L	4986739	4996737	merged	9998	+
arm_2L	5040639	5040818	merged	179	+
arm_2L	5041556	5051554	merged	9998	+
arm_2L	5052846	5053168	merged	322	+
arm_2L	5055973	5056238	merged	265	+
arm_2L	5212393	5212450	merged	57	+
arm_2L	5218996	5219059	merged	63	+
arm_2L	5243982	5244239	merged	257	+
arm_2L	5327978	5328000	merged	22	+
arm_2L	5520595	5530593	merged	9998	+
arm_2L	5530617	5530668	merged	51	+
arm_2L	5536845	5537110	merged	265	+
arm_2L	5986382	5996380	merged	9998	+
arm_2L	6003574	6003781	merged	207	+
arm_2L	6041178	6041283	merged	105	+
arm_2L	6043300	6053298	merged	9998	+
arm_2L	6063562	6063676	merged	114	+
arm_2L	6069782	6069840	merged	58	+
arm_2L	6083979	6084273	merged	294	+
arm_2L	6125879	6125913	merged	34	+
arm_2L	6415117	6415335	merged	218	+
arm_2L	6487562	6487585	merged	23	+
arm_2L	6490151	6490195	merged	44	+
arm_2L	6625128	6625361	merged	233	+
arm_2L	6674637	6674790	merged	153	+
arm_2L	6719402	6720502	merged	1100	+
arm_2L	6910887	6911213	merged	326	+
arm_2L	6911338	6911432	merged	94	+
arm_2L	6954394	6954555	merged	161	+
arm_2L	6958833	6959107	merged	274	+
arm_2L	7059235	7059297	merged	62	+
arm_2L	7064430	7064470	merged	40	+
arm_2L	7073818	7084359	merged	10541	+
arm_2L	7185461	7185630	merged	169	+
arm_2L	7476882	7476905	merged	23	+
arm_2L	7689366	7689461	merged	95	+
arm_2L	7706540	7716536	merged	9996	+
arm_2L	7801501	7802243	merged	742	+
arm_2L	7857970	7858910	merged	940	+
arm_2L	7967622	8023444	merged	55822	+
arm_2L	8125668	8125721	merged	53	+
arm_2L	8189341	8190014	merged	673	+
arm_2L	8195702	8225201	merged	29499	+
arm_2L	8306630	8306743	merged	113	+
arm_2L	8309869	8309974	merged	105	+
arm_2L	8316707	8317024	merged	317	+
arm_2L	8375501	8375549	merged	48	+
arm_2L	8383611	8383657	merged	46	+
arm_2L	8388727	8388803	merged	76	+
arm_2L	8401446	8401652	merged	206	+
arm_2L	8431086	8431648	merged	562	+
arm_2L	8687218	8687621	merged	403	+
arm_2L	8994670	8995538	merged	868	+
arm_2L	9782623	9795136	merged	12513	+
arm_2L	9817453	9827451	merged	9998	+
arm_2L	9889627	9890155	merged	528	+
arm_2L	9891255	9891339	merged	84	+
arm_2L	9940763	9942110	merged	1347	+
arm_2L	9956148	9956179	merged	31	+
arm_2L	9957287	9957807	merged	520	+
arm_2L	9959358	9960215	merged	857	+
arm_2L	9967312	9967358	merged	46	+
arm_2L	9995328	9995532	merged	204	+
arm_2L	10200298	10210296	merged	9998	+
arm_2L	10231856	10233707	merged	1851	+
arm_2L	10254604	10254686	merged	82	+
arm_2L	10271443	10271527	merged	84	+
arm_2L	10317494	10317575	merged	81	+
arm_2L	10389264	10399262	merged	9998	+
arm_2L	10429902	10430020	merged	118	+
arm_2L	10432632	10433117	merged	485	+
arm_2L	10485594	10485863	merged	269	+
arm_2L	10507857	10507918	merged	61	+
arm_2L	10854433	10854603	merged	170	+
arm_2L	10976774	10976968	merged	194	+
arm_2L	10981722	10982537	merged	815	+
arm_2L	11009821	11009878	merged	57	+
arm_2L	11092188	11100393	merged	8205	+
arm_2L	11110557	11110852	merged	295	+
arm_2L	11115660	11115755	merged	95	+
arm_2L	11128930	11129335	merged	405	+
arm_2L	11260823	11261081	merged	258	+
arm_2L	11988727	11988821	merged	94	+
arm_2L	11997895	11997960	merged	65	+
arm_2L	12035995	12036137	merged	142	+
arm_2L	12045376	12045575	merged	199	+
arm_2L	12051732	12052219	merged	487	+
arm_2L	12095030	12095296	merged	266	+
arm_2L	12100762	12100839	merged	77	+
arm_2L	12103912	12113910	merged	9998	+
arm_2L	12429827	12430031	merged	204	+
arm_2L	12434559	12434665	merged	106	+
arm_2L	12519661	12528195	merged	8534	+
arm_2L	12693872	12693939	merged	67	+
arm_2L	13165551	13166072	merged	521	+
arm_2L	13178621	13215680	merged	37059	+
arm_2L	13283887	13284079	merged	192	+
arm_2L	13306588	13306755	merged	167	+
arm_2L	13542268	13542576	merged	308	+
arm_2L	13782166	13782616	merged	450	+
arm_2L	13808809	13808964	merged	155	+
arm_2L	13809035	13809997	merged	962	+
arm_2L	13823876	13823959	merged	83	+
arm_2L	13829710	13829739	merged	29	+
arm_2L	13831480	13831580	merged	100	+
arm_2L	13834247	13834306	merged	59	+
arm_2L	13965006	13965564	merged	558	+
arm_2L	13971858	13972611	merged	753	+
arm_2L	14018734	14019328	merged	594	+
arm_2L	14359309	14361319	merged	2010	+
arm_2L	15006583	15006614	merged	31	+
arm_2L	15008489	15008538	merged	49	+
arm_2L	15036586	15037842	merged	1256	+
arm_2L	15252388	15253620	merged	1232	+
arm_2L	16249303	16259301	merged	9998	+
arm_2L	16301631	16301826	merged	195	+
arm_2L	16305786	16305941	merged	155	+
arm_2L	16307231	16317229	merged	9998	+
arm_2L	16327988	16328131	merged	143	+
arm_2L	16699377	16699930	merged	553	+
arm_2L	16723136	16723456	merged	320	+
arm_2L	16730455	16730533	merged	78	+
arm_2L	16733617	16734040	merged	423	+
arm_2L	16742243	16742616	merged	373	+
arm_2L	16784804	16794788	merged	9984	+
arm_2L	17412944	17413505	merged	561	+
arm_2L	18129330	18129864	merged	534	+
arm_2L	18157110	18157162	merged	52	+
arm_2L	18675544	18705832	merged	30288	+
arm_2L	18711071	18711305	merged	234	+
arm_2L	18829006	18829064	merged	58	+
arm_2L	18833671	18834171	merged	500	+
arm_2L	18977509	18978288	merged	779	+
arm_2L	19000410	19010408	merged	9998	+
arm_2L	19043483	19043616	merged	133	+
arm_2L	19049843	19049886	merged	43	+
arm_2L	19116480	19116571	merged	91	+
arm_2L	19142575	19174358	merged	31783	+
arm_2L	19383214	19383272	merged	58	+
arm_2L	19426322	19426424	merged	102	+
arm_2L	19491643	19491684	merged	41	+
arm_2L	19543504	19546960	merged	3456	+
arm_2L	19579093	19579131	merged	38	+
arm_2L	19965555	19965770	merged	215	+
arm_2L	20059341	20069339	merged	9998	+
arm_2L	20089629	20089706	merged	77	+
arm_2L	20093080	20093202	merged	122	+
arm_2L	20461585	20461729	merged	144	+
arm_2L	20650755	20650900	merged	145	+
arm_2L	20652091	20662089	merged	9998	+
arm_2L	20678781	20679308	merged	527	+
arm_2L	20683460	20683632	merged	172	+
arm_2L	20754576	20754701	merged	125	+
arm_2L	20788642	20789145	merged	503	+
arm_2L	20856987	20857113	merged	126	+
arm_2L	20871334	20871565	merged	231	+
arm_2L	21057702	21058044	merged	342	+
arm_2L	21079751	21108660	merged	28909	+
arm_2L	21157430	21157685	merged	255	+
arm_2L	21160623	21160975	merged	352	+
arm_2L	21166049	21166101	merged	52	+
arm_2L	21182394	21182793	merged	399	+
arm_2L	21232516	21233902	merged	1386	+
arm_2L	21290734	21291131	merged	397	+
arm_2L	21660567	21669076	merged	8509	+
arm_2L	21691974	21761803	merged	69829	+
arm_2L	22127508	22137506	merged	9998	+
arm_2L	22752903	22780367	merged	27464	+
arm_2R	666812	675630	merged	8818	+
arm_2R	1239218	1239477	merged	259	+
arm_2R	1543790	1544538	merged	748	+
arm_2R	1595804	1604222	merged	8418	+
arm_2R	1609634	1649680	merged	40046	+
arm_2R	1897692	1907690	merged	9998	+
arm_2R	2145493	2243731	merged	98238	+
arm_2R	2509795	2546428	merged	36633	+
arm_2R	2582563	2582696	merged	133	+
arm_2R	2587196	2588866	merged	1670	+
arm_2R	2696534	2696678	merged	144	+
arm_2R	2704746	2705362	merged	616	+
arm_2R	2725579	2725865	merged	286	+
arm_2R	2924437	2924463	merged	26	+
arm_2R	2943941	2944087	merged	146	+
arm_2R	3015342	3015375	merged	33	+
arm_2R	3278374	3278529	merged	155	+
arm_2R	3331325	3331348	merged	23	+
arm_2R	3350876	3350900	merged	24	+
arm_2R	3395336	3396140	merged	804	+
arm_2R	3409940	3410051	merged	111	+
arm_2R	3425735	3425802	merged	67	+
arm_2R	3467990	3468180	merged	190	+
arm_2R	3539124	3539292	merged	168	+
arm_2R	3542633	3542816	merged	183	+
arm_2R	3554746	3554857	merged	111	+
arm_2R	3590680	3590756	merged	76	+
arm_2R	3680757	3680885	merged	128	+
arm_2R	3685613	3693468	merged	7855	+
arm_2R	3817161	3817443	merged	282	+
arm_2R	3845703	3845762	merged	59	+
arm_2R	3856756	3856981	merged	225	+
arm_2R	3857095	3857274	merged	179	+
arm_2R	3965771	3966351	merged	580	+
arm_2R	3989658	3990065	merged	407	+
arm_2R	4012474	4012567	merged	93	+
arm_2R	4016482	4016982	merged	500	+
arm_2R	4046783	4056781	merged	9998	+
arm_2R	4246453	4246972	merged	519	+
arm_2R	4337166	4337250	merged	84	+
arm_2R	4359470	4359802	merged	332	+
arm_2R	4499399	4499564	merged	165	+
arm_2R	4616465	4616509	merged	44	+
arm_2R	4779425	4789423	merged	9998	+
arm_2R	4977279	4977325	merged	46	+
arm_2R	4999006	4999122	merged	116	+
arm_2R	5022865	5022973	merged	108	+
arm_2R	5054127	5054371	merged	244	+
arm_2R	5140192	5141337	merged	1145	+
arm_2R	5176452	5176579	merged	127	+
arm_2R	5469261	5469356	merged	95	+
arm_2R	5475462	5475505	merged	43	+
arm_2R	5480223	5480256	merged	33	+
arm_2R	5495632	5495856	merged	224	+
arm_2R	5725955	5726168	merged	213	+
arm_2R	5728572	5728667	merged	95	+
arm_2R	5732853	5733109	merged	256	+
arm_2R	5738213	5738323	merged	110	+
arm_2R	5752013	5752081	merged	68	+
arm_2R	5847054	5847139	merged	85	+
arm_2R	5851349	5851568	merged	219	+
arm_2R	5915941	5917763	merged	1822	+
arm_2R	5950884	5951244	merged	360	+
arm_2R	5954722	5954748	merged	26	+
arm_2R	5958476	5958583	merged	107	+
arm_2R	5985982	5986110	merged	128	+
arm_2R	6008692	6008956	merged	264	+
arm_2R	6033398	6033666	merged	268	+
arm_2R	6356898	6357172	merged	274	+
arm_2R	6403263	6417380	merged	14117	+
arm_2R	6418923	6420361	merged	1438	+
arm_2R	6438850	6444437	merged	5587	+
arm_2R	6528205	6528997	merged	792	+
arm_2R	6698057	6698160	merged	103	+
arm_2R	6699576	6699768	merged	192	+
arm_2R	6709743	6710094	merged	351	+
arm_2R	6714934	6715149	merged	215	+
arm_2R	6764808	6765114	merged	306	+
arm_2R	6780147	6780705	merged	558	+
arm_2R	6784641	6784727	merged	86	+
arm_2R	6986288	6988174	merged	1886	+
arm_2R	7113794	7114521	merged	727	+
arm_2R	7162904	7177380	merged	14476	+
arm_2R	7180311	7180676	merged	365	+
arm_2R	7192980	7193190	merged	210	+
arm_2R	7478837	7491292	merged	12455	+
arm_2R	7775068	7775110	merged	42	+
arm_2R	7780030	7790028	merged	9998	+
arm_2R	7854841	7854942	merged	101	+
arm_2R	7865038	7865236	merged	198	+
arm_2R	8046391	8046414	merged	23	+
arm_2R	8064757	8065056	merged	299	+
arm_2R	8210010	8210723	merged	713	+
arm_2R	8314387	8314486	merged	99	+
arm_2R	8324019	8324082	merged	63	+
arm_2R	8352734	8353104	merged	370	+
arm_2R	8375191	8375491	merged	300	+
arm_2R	8404760	8404789	merged	29	+
arm_2R	8456515	8456566	merged	51	+
arm_2R	8459176	8477775	merged	18599	+
arm_2R	8521668	8523546	merged	1878	+
arm_2R	8644636	8644678	merged	42	+
arm_2R	8647198	8647226	merged	28	+
arm_2R	8827835	8827917	merged	82	+
arm_2R	9046272	9046595	merged	323	+
arm_2R	9090212	9090317	merged	105	+
arm_2R	9097321	9097981	merged	660	+
arm_2R	9108416	9108724	merged	308	+
arm_2R	9109902	9109964	merged	62	+
arm_2R	9282091	9282184	merged	93	+
arm_2R	9295547	9295608	merged	61	+
arm_2R	9300276	9300335	merged	59	+
arm_2R	9390306	9390342	merged	36	+
arm_2R	9740452	9740496	merged	44	+
arm_2R	9747853	9747942	merged	89	+
arm_2R	9872308	9872422	merged	114	+
arm_2R	10046893	10046942	merged	49	+
arm_2R	10049715	10050626	merged	911	+
arm_2R	10145197	10155195	merged	9998	+
arm_2R	10249449	10249506	merged	57	+
arm_2R	10658051	10658501	merged	450	+
arm_2R	10741366	10741456	merged	90	+
arm_2R	10744954	10745005	merged	51	+
arm_2R	10766860	10767260	merged	400	+
arm_2R	11104528	11104581	merged	53	+
arm_2R	11111061	11111329	merged	268	+
arm_2R	11150309	11150371	merged	62	+
arm_2R	11205294	11205755	merged	461	+
arm_2R	11255577	11255817	merged	240	+
arm_2R	11268223	11268386	merged	163	+
arm_2R	11427083	11427520	merged	437	+
arm_2R	11431820	11431922	merged	102	+
arm_2R	11460641	11460676	merged	35	+
arm_2R	11574881	11574925	merged	44	+
arm_2R	11817707	11827705	merged	9998	+
arm_2R	11834414	11834776	merged	362	+
arm_2R	11842547	11842759	merged	212	+
arm_2R	11876244	11887693	merged	11449	+
arm_2R	11888693	11888765	merged	72	+
arm_2R	11986807	11986842	merged	35	+
arm_2R	12081562	12081754	merged	192	+
arm_2R	12083949	12084373	merged	424	+
arm_2R	12117722	12117848	merged	126	+
arm_2R	12223995	12224142	merged	147	+
arm_2R	12473624	12474243	merged	619	+
arm_2R	12741482	12741606	merged	124	+
arm_2R	12762229	12762453	merged	224	+
arm_2R	12835802	12836060	merged	258	+
arm_2R	12883494	12883566	merged	72	+
arm_2R	12891062	12891107	merged	45	+
arm_2R	12892015	12902518	merged	10503	+
arm_2R	12953464	12954049	merged	585	+
arm_2R	13120411	13131234	merged	10823	+
arm_2R	13313168	13313192	merged	24	+
arm_2R	13319615	13319728	merged	113	+
arm_2R	13390233	13390402	merged	169	+
arm_2R	13404530	13404970	merged	440	+
arm_2R	13424091	13434089	merged	9998	+
arm_2R	13452950	13453785	merged	835	+
arm_2R	13459486	13459888	merged	402	+
arm_2R	13479299	13479393	merged	94	+
arm_2R	13577779	13578335	merged	556	+
arm_2R	13621914	13621989	merged	75	+
arm_2R	13633000	13633366	merged	366	+
arm_2R	13675893	13676072	merged	179	+
arm_2R	13988555	13988618	merged	63	+
arm_2R	14041628	14042102	merged	474	+
arm_2R	14055819	14056477	merged	658	+
arm_2R	14062759	14063258	merged	499	+
arm_2R	14069934	14070024	merged	90	+
arm_2R	14165645	14167064	merged	1419	+
arm_2R	14267508	14277167	merged	9659	+
arm_2R	14297296	14297340	merged	44	+
arm_2R	14501713	14501759	merged	46	+
arm_2R	14595652	14595728	merged	76	+
arm_2R	14626632	14626707	merged	75	+
arm_2R	14709683	14709755	merged	72	+
arm_2R	14724278	14725742	merged	1464	+
arm_2R	14739390	14739469	merged	79	+
arm_2R	15254746	15254799	merged	53	+
arm_2R	15369295	15379293	merged	9998	+
arm_2R	15381500	15381630	merged	130	+
arm_2R	15387763	15387878	merged	115	+
arm_2R	16126075	16126706	merged	631	+
arm_2R	16130256	16130387	merged	131	+
arm_2R	16163491	16163648	merged	157	+
arm_2R	16193796	16193974	merged	178	+
arm_2R	16213336	16213482	merged	146	+
arm_2R	16446661	16447458	merged	797	+
arm_2R	16508382	16508606	merged	224	+
arm_2R	16515689	16515815	merged	126	+
arm_2R	16529948	16530071	merged	123	+
arm_2R	16549517	16559515	merged	9998	+
arm_2R	16871339	16871548	merged	209	+
arm_2R	16903092	16903133	merged	41	+
arm_2R	16950683	16950717	merged	34	+
arm_2R	17016965	17017272	merged	307	+
arm_2R	17018597	17037555	merged	18958	+
arm_2R	17057473	17057539	merged	66	+
arm_2R	17100383	17100475	merged	92	+
arm_2R	17172777	17173180	merged	403	+
arm_2R	17197866	17197910	merged	44	+
arm_2R	17205355	17207045	merged	1690	+
arm_2R	17210949	17211056	merged	107	+
arm_2R	17403601	17404747	merged	1146	+
arm_2R	17546261	17546282	merged	21	+
arm_2R	17555020	17555112	merged	92	+
arm_2R	17573697	17573835	merged	138	+
arm_2R	17577713	17577758	merged	45	+
arm_2R	17580191	17580277	merged	86	+
arm_2R	17957228	17957264	merged	36	+
arm_2R	17973174	17973272	merged	98	+
arm_2R	18009606	18009705	merged	99	+
arm_2R	18060003	18060378	merged	375	+
arm_2R	18077326	18077392	merged	66	+
arm_2R	18216337	18216972	merged	635	+
arm_2R	18217658	18218273	merged	615	+
arm_2R	18281183	18281686	merged	503	+
arm_2R	18299917	18300035	merged	118	+
arm_2R	18487884	18488265	merged	381	+
arm_2R	18496838	18496936	merged	98	+
arm_2R	18521524	18521590	merged	66	+
arm_2R	18526310	18526373	merged	63	+
arm_2R	18572468	18572901	merged	433	+
arm_2R	18768852	18768962	merged	110	+
arm_2R	18826508	18826557	merged	49	+
arm_2R	18948941	18949077	merged	136	+
arm_2R	18964207	18964381	merged	174	+
arm_2R	19234820	19235160	merged	340	+
arm_2R	19258874	19258984	merged	110	+
arm_2R	19276524	19276579	merged	55	+
arm_2R	19345586	19346133	merged	547	+
arm_2R	19415328	19415788	merged	460	+
arm_2R	19432260	19432517	merged	257	+
arm_2R	19436460	19436618	merged	158	+
arm_2R	19438838	19438978	merged	140	+
arm_2R	19487046	19487217	merged	171	+
arm_2R	19572174	19572201	merged	27	+
arm_2R	19586469	19586537	merged	68	+
arm_2R	19698784	19698988	merged	204	+
arm_2R	19754124	19754178	merged	54	+
arm_2R	19768340	19768383	merged	43	+
arm_2R	19784413	19784526	merged	113	+
arm_2R	19833985	19843983	merged	9998	+
arm_2R	19872514	19872974	merged	460	+
arm_2R	19940438	19940562	merged	124	+
arm_2R	19944605	19944637	merged	32	+
arm_2R	20010690	20010792	merged	102	+
arm_2R	20022696	20022890	merged	194	+
arm_2R	20045189	20045285	merged	96	+
arm_2R	20266159	20266263	merged	104	+
arm_2R	20420890	20420912	merged	22	+
arm_2R	20455510	20455584	merged	74	+
arm_2R	20465097	20465202	merged	105	+
arm_2R	20492117	20492194	merged	77	+
arm_2R	20554111	20563855	merged	9744	+
arm_2R	20654239	20654273	merged	34	+
arm_2R	20663857	20673855	merged	9998	+
arm_2R	20758929	20759032	merged	103	+
arm_2R	20786908	20786991	merged	83	+
arm_2R	20808436	20808855	merged	419	+
arm_2R	20827130	20827319	merged	189	+
arm_2R	20834082	20834159	merged	77	+
arm_3L	202094	202165	merged	71	+
arm_3L	212275	212307	merged	32	+
arm_3L	217947	218071	merged	124	+
arm_3L	250229	250314	merged	85	+
arm_3L	259012	259512	merged	500	+
arm_3L	494514	498125	merged	3611	+
arm_3L	502144	508892	merged	6748	+
arm_3L	542117	542150	merged	33	+
arm_3L	599073	599243	merged	170	+
arm_3L	625207	627226	merged	2019	+
arm_3L	645955	657148	merged	11193	+
arm_3L	686750	696889	merged	10139	+
arm_3L	752340	753500	merged	1160	+
arm_3L	824291	870587	merged	46296	+
arm_3L	886261	896260	merged	9999	+
arm_3L	1034697	1034875	merged	178	+
arm_3L	1210725	1210971	merged	246	+
arm_3L	1241568	1241991	merged	423	+
arm_3L	1307224	1307369	merged	145	+
arm_3L	1311718	1311812	merged	94	+
arm_3L	1332300	1332324	merged	24	+
arm_3L	1334877	1335288	merged	411	+
arm_3L	1339457	1339763	merged	306	+
arm_3L	1502401	1521931	merged	19530	+
arm_3L	1558235	1558454	merged	219	+
arm_3L	1559800	1559863	merged	63	+
arm_3L	1600536	1600891	merged	355	+
arm_3L	1623178	1623413	merged	235	+
arm_3L	1651432	1651498	merged	66	+
arm_3L	1752082	1752392	merged	310	+
arm_3L	1759172	1759209	merged	37	+
arm_3L	1801939	1802226	merged	287	+
arm_3L	1942712	1942872	merged	160	+
arm_3L	1947860	1948063	merged	203	+
arm_3L	1966689	1966808	merged	119	+
arm_3L	2258752	2259273	merged	521	+
arm_3L	2372820	2372890	merged	70	+
arm_3L	2498704	2499228	merged	524	+
arm_3L	2592932	2603319	merged	10387	+
arm_3L	3044105	3044181	merged	76	+
arm_3L	3096596	3096962	merged	366	+
arm_3L	3147736	3157734	merged	9998	+
arm_3L	3163779	3163852	merged	73	+
arm_3L	3165182	3165221	merged	39	+
arm_3L	3165230	3165254	merged	24	+
arm_3L	3165578	3165703	merged	125	+
arm_3L	3171614	3171767	merged	153	+
arm_3L	3192342	3251102	merged	58760	+
arm_3L	3317197	3327304	merged	10107	+
arm_3L	3379359	3379660	merged	301	+
arm_3L	3401089	3401603	merged	514	+
arm_3L	3468013	3468105	merged	92	+
arm_3L	3897438	3897502	merged	64	+
arm_3L	3907857	3907908	merged	51	+
arm_3L	4022970	4023066	merged	96	+
arm_3L	4064146	4064302	merged	156	+
arm_3L	4139078	4139201	merged	123	+
arm_3L	4200900	4200926	merged	26	+
arm_3L	4244470	4260408	merged	15938	+
arm_3L	4261298	4261649	merged	351	+
arm_3L	4281467	4281618	merged	151	+
arm_3L	4405053	4405182	merged	129	+
arm_3L	5133540	5133573	merged	33	+
arm_3L	5137179	5137419	merged	240	+
arm_3L	5139205	5139248	merged	43	+
arm_3L	5360439	5360479	merged	40	+
arm_3L	5583103	5583697	merged	594	+
arm_3L	5600259	5600288	merged	29	+
arm_3L	5748568	5758566	merged	9998	+
arm_3L	5760059	5760278	merged	219	+
arm_3L	5769334	5769503	merged	169	+
arm_3L	5776581	5777637	merged	1056	+
arm_3L	5798359	5808357	merged	9998	+
arm_3L	5893848	5894174	merged	326	+
arm_3L	5923245	5923484	merged	239	+
arm_3L	6116986	6117030	merged	44	+
arm_3L	6164197	6176924	merged	12727	+
arm_3L	6747032	6747594	merged	562	+
arm_3L	6950046	6950540	merged	494	+
arm_3L	6964675	6964766	merged	91	+
arm_3L	7116310	7116603	merged	293	+
arm_3L	7233294	7233353	merged	59	+
arm_3L	7236174	7236239	merged	65	+
arm_3L	7314198	7314248	merged	50	+
arm_3L	7316278	7325381	merged	9103	+
arm_3L	7346677	7346731	merged	54	+
arm_3L	7378675	7378743	merged	68	+
arm_3L	7708825	7718481	merged	9656	+
arm_3L	7906760	7906856	merged	96	+
arm_3L	7970885	7971081	merged	196	+
arm_3L	8106498	8106984	merged	486	+
arm_3L	8124542	8124775	merged	233	+
arm_3L	8176030	8176470	merged	440	+
arm_3L	8184373	8194371	merged	9998	+
arm_3L	8291442	8291762	merged	320	+
arm_3L	8292791	8292897	merged	106	+
arm_3L	8395049	8395511	merged	462	+
arm_3L	8400369	8400455	merged	86	+
arm_3L	8408953	8409011	merged	58	+
arm_3L	8514539	8514596	merged	57	+
arm_3L	8567276	8567500	merged	224	+
arm_3L	8592514	8592720	merged	206	+
arm_3L	8615131	8615195	merged	64	+
arm_3L	8663848	8686778	merged	22930	+
arm_3L	8905599	8905771	merged	172	+
arm_3L	9078428	9086564	merged	8136	+
arm_3L	9128805	9129001	merged	196	+
arm_3L	9343985	9344634	merged	649	+
arm_3L	9355731	9355837	merged	106	+
arm_3L	9363180	9363416	merged	236	+
arm_3L	9406696	9406735	merged	39	+
arm_3L	9420556	9432105	merged	11549	+
arm_3L	9443608	9443917	merged	309	+
arm_3L	9449454	9449716	merged	262	+
arm_3L	9479548	9479632	merged	84	+
arm_3L	9619817	9631371	merged	11554	+
arm_3L	9713512	9713567	merged	55	+
arm_3L	9716527	9716548	merged	21	+
arm_3L	9877505	9877595	merged	90	+
arm_3L	9886283	9886419	merged	136	+
arm_3L	10687581	10697585	merged	10004	+
arm_3L	10868261	10868704	merged	443	+
arm_3L	11052541	11052759	merged	218	+
arm_3L	11065616	11066180	merged	564	+
arm_3L	11066547	11066983	merged	436	+
arm_3L	11115064	11115140	merged	76	+
arm_3L	11246805	11248573	merged	1768	+
arm_3L	11281466	11282247	merged	781	+
arm_3L	11322867	11325912	merged	3045	+
arm_3L	11682255	11683273	merged	1018	+
arm_3L	11698935	11708933	merged	9998	+
arm_3L	11726689	11726717	merged	28	+
arm_3L	11984953	11985101	merged	148	+
arm_3L	12114285	12114375	merged	90	+
arm_3L	12122524	12124796	merged	2272	+
arm_3L	12126869	12126936	merged	67	+
arm_3L	12131399	12140545	merged	9146	+
arm_3L	12185125	12185524	merged	399	+
arm_3L	12495566	12495747	merged	181	+
arm_3L	12498388	12498936	merged	548	+
arm_3L	12512489	12514168	merged	1679	+
arm_3L	12528524	12528615	merged	91	+
arm_3L	12739713	12739870	merged	157	+
arm_3L	12746332	12746444	merged	112	+
arm_3L	12759827	12768208	merged	8381	+
arm_3L	13002499	13002562	merged	63	+
arm_3L	13017858	13017885	merged	27	+
arm_3L	13373454	13373480	merged	26	+
arm_3L	13853442	13853679	merged	237	+
arm_3L	13990991	13991207	merged	216	+
arm_3L	14008142	14049713	merged	41571	+
arm_3L	14994340	14994421	merged	81	+
arm_3L	15121034	15121125	merged	91	+
arm_3L	15147335	15147497	merged	162	+
arm_3L	15153649	15154237	merged	588	+
arm_3L	15496639	15496877	merged	238	+
arm_3L	15544414	15559889	merged	15475	+
arm_3L	15598077	15608075	merged	9998	+
arm_3L	15826876	15827181	merged	305	+
arm_3L	15977416	15977463	merged	47	+
arm_3L	15999652	15999701	merged	49	+
arm_3L	16224178	16224241	merged	63	+
arm_3L	16341845	16341876	merged	31	+
arm_3L	16346327	16346390	merged	63	+
arm_3L	16408391	16408488	merged	97	+
arm_3L	16450201	16460199	merged	9998	+
arm_3L	16583032	16583259	merged	227	+
arm_3L	16769482	16770678	merged	1196	+
arm_3L	16984985	16994983	merged	9998	+
arm_3L	17902579	17902780	merged	201	+
arm_3L	17954760	17954908	merged	148	+
arm_3L	18901644	18901890	merged	246	+
arm_3L	18912324	18912361	merged	37	+
arm_3L	19066801	19087947	merged	21146	+
arm_3L	19256940	19257196	merged	256	+
arm_3L	19259694	19259944	merged	250	+
arm_3L	19291630	19291962	merged	332	+
arm_3L	19415939	19417283	merged	1344	+
arm_3L	19470430	19471769	merged	1339	+
arm_3L	19479847	19481488	merged	1641	+
arm_3L	19582163	19582217	merged	54	+
arm_3L	19596487	19606485	merged	9998	+
arm_3L	19791124	19792543	merged	1419	+
arm_3L	19874250	19884248	merged	9998	+
arm_3L	19905503	19905612	merged	109	+
arm_3L	20132306	20132450	merged	144	+
arm_3L	20234371	20234618	merged	247	+
arm_3L	20364767	20364799	merged	32	+
arm_3L	20378235	20389706	merged	11471	+
arm_3L	20428205	20428256	merged	51	+
arm_3L	20431255	20431467	merged	212	+
arm_3L	20443634	20443714	merged	80	+
arm_3L	20473055	20511399	merged	38344	+
arm_3L	20515264	20515781	merged	517	+
arm_3L	20706787	20706966	merged	179	+
arm_3L	20710036	20710410	merged	374	+
arm_3L	20769782	20770037	merged	255	+
arm_3L	20773300	20773497	merged	197	+
arm_3L	20821682	20831680	merged	9998	+
arm_3L	20986085	21020979	merged	34894	+
arm_3L	21126349	21126412	merged	63	+
arm_3L	21190511	21190737	merged	226	+
arm_3L	21196178	21196332	merged	154	+
arm_3L	21209092	21209154	merged	62	+
arm_3L	21299236	21299298	merged	62	+
arm_3L	21330780	21331336	merged	556	+
arm_3L	21413565	21413789	merged	224	+
arm_3L	21615234	21625232	merged	9998	+
arm_3L	21667494	21667618	merged	124	+
arm_3L	21722770	21722801	merged	31	+
arm_3L	21763546	21763634	merged	88	+
arm_3L	21829471	21830429	merged	958	+
arm_3L	22056871	22066869	merged	9998	+
arm_3L	22258887	22259174	merged	287	+
arm_3L	22799752	22822404	merged	22652	+
arm_3L	22860546	22871373	merged	10827	+
arm_3L	22933272	22943270	merged	9998	+
arm_3R	6665	15118	merged	8453	+
arm_3R	27620	57331	merged	29711	+
arm_3R	113708	123706	merged	9998	+
arm_3R	135319	135569	merged	250	+
arm_3R	161143	161237	merged	94	+
arm_3R	165089	165287	merged	198	+
arm_3R	217414	217898	merged	484	+
arm_3R	229824	261348	merged	31524	+
arm_3R	261945	262108	merged	163	+
arm_3R	296836	297227	merged	391	+
arm_3R	304531	304828	merged	297	+
arm_3R	1048181	1058035	merged	9854	+
arm_3R	1061812	1062011	merged	199	+
arm_3R	1293230	1303419	merged	10189	+
arm_3R	1383351	1383760	merged	409	+
arm_3R	1403421	1413419	merged	9998	+
arm_3R	1419467	1420043	merged	576	+
arm_3R	1438380	1438477	merged	97	+
arm_3R	1459740	1467999	merged	8259	+
arm_3R	1481952	1482060	merged	108	+
arm_3R	1563900	1563996	merged	96	+
arm_3R	1606527	1606798	merged	271	+
arm_3R	1619016	1619112	merged	96	+
arm_3R	1644516	1644550	merged	34	+
arm_3R	1935272	1935489	merged	217	+
arm_3R	2170719	2170818	merged	99	+
arm_3R	2196748	2196837	merged	89	+
arm_3R	2468136	2468974	merged	838	+
arm_3R	2479803	2486260	merged	6457	+
arm_3R	2889908	2890011	merged	103	+
arm_3R	2903271	2927095	merged	23824	+
arm_3R	2951539	2952236	merged	697	+
arm_3R	3076531	3077277	merged	746	+
arm_3R	3191661	3191985	merged	324	+
arm_3R	3714997	3715058	merged	61	+
arm_3R	3733055	3733088	merged	33	+
arm_3R	3735310	3735445	merged	135	+
arm_3R	3750045	3750211	merged	166	+
arm_3R	3836611	3836745	merged	134	+
arm_3R	3841927	3842333	merged	406	+
arm_3R	3954429	3954957	merged	528	+
arm_3R	4058120	4068025	merged	9905	+
arm_3R	4128408	4128493	merged	85	+
arm_3R	4140506	4140589	merged	83	+
arm_3R	4144746	4144910	merged	164	+
arm_3R	4167438	4167608	merged	170	+
arm_3R	4185680	4185745	merged	65	+
arm_3R	4478738	4478992	merged	254	+
arm_3R	4540911	4541033	merged	122	+
arm_3R	4630503	4655467	merged	24964	+
arm_3R	4720667	4732086	merged	11419	+
arm_3R	4768400	4768750	merged	350	+
arm_3R	4808384	4808648	merged	264	+
arm_3R	4831018	4831110	merged	92	+
arm_3R	4842492	4842544	merged	52	+
arm_3R	4888832	4888995	merged	163	+
arm_3R	5193321	5193520	merged	199	+
arm_3R	5228286	5228340	merged	54	+
arm_3R	5341731	5341829	merged	98	+
arm_3R	5378423	5391934	merged	13511	+
arm_3R	5415156	5415326	merged	170	+
arm_3R	5459081	5459394	merged	313	+
arm_3R	5508105	5524570	merged	16465	+
arm_3R	5539740	5540397	merged	657	+
arm_3R	5591241	5634025	merged	42784	+
arm_3R	5805160	5815158	merged	9998	+
arm_3R	5825558	5826036	merged	478	+
arm_3R	5877228	5877307	merged	79	+
arm_3R	6049278	6049470	merged	192	+
arm_3R	6239940	6239968	merged	28	+
arm_3R	6533120	6533182	merged	62	+
arm_3R	6591738	6592520	merged	782	+
arm_3R	6683636	6683796	merged	160	+
arm_3R	7037986	7038465	merged	479	+
arm_3R	7039531	7049529	merged	9998	+
arm_3R	7058151	7058381	merged	230	+
arm_3R	7065756	7065838	merged	82	+
arm_3R	7231157	7241155	merged	9998	+
arm_3R	7259210	7259272	merged	62	+
arm_3R	7263507	7263803	merged	296	+
arm_3R	7401621	7401975	merged	354	+
arm_3R	7411076	7411188	merged	112	+
arm_3R	7447237	7447536	merged	299	+
arm_3R	7458172	7468170	merged	9998	+
arm_3R	7478952	7480399	merged	1447	+
arm_3R	7500631	7500654	merged	23	+
arm_3R	7562053	7562645	merged	592	+
arm_3R	7615013	7615117	merged	104	+
arm_3R	7645081	7645124	merged	43	+
arm_3R	7705422	7705476	merged	54	+
arm_3R	7718031	7718107	merged	76	+
arm_3R	7786605	7786673	merged	68	+
arm_3R	7790400	7790606	merged	206	+
arm_3R	7840590	7840824	merged	234	+
arm_3R	8253511	8253599	merged	88	+
arm_3R	8258255	8258279	merged	24	+
arm_3R	8263536	8263582	merged	46	+
arm_3R	8531393	8531541	merged	148	+
arm_3R	8807662	8854508	merged	46846	+
arm_3R	8865881	8865906	merged	25	+
arm_3R	9094859	9095563	merged	704	+
arm_3R	9195960	9196069	merged	109	+
arm_3R	9198821	9199049	merged	228	+
arm_3R	9284095	9284225	merged	130	+
arm_3R	9289996	9290018	merged	22	+
arm_3R	9500740	9510738	merged	9998	+
arm_3R	9520979	9521484	merged	505	+
arm_3R	9526405	9526467	merged	62	+
arm_3R	9528789	9528886	merged	97	+
arm_3R	9607594	9607615	merged	21	+
arm_3R	9855890	9865888	merged	9998	+
arm_3R	9949940	9950199	merged	259	+
arm_3R	10088109	10088140	merged	31	+
arm_3R	10142716	10152714	merged	9998	+
arm_3R	10338350	10338415	merged	65	+
arm_3R	10575231	10575287	merged	56	+
arm_3R	10629811	10630067	merged	256	+
arm_3R	10708105	10708348	merged	243	+
arm_3R	10714716	10714879	merged	163	+
arm_3R	10715800	10715915	merged	115	+
arm_3R	11036999	11037169	merged	170	+
arm_3R	11040471	11040531	merged	60	+
arm_3R	11047945	11048101	merged	156	+
arm_3R	11092595	11099452	merged	6857	+
arm_3R	11102162	11102196	merged	34	+
arm_3R	11143924	11144012	merged	88	+
arm_3R	11159014	11191374	merged	32360	+
arm_3R	11197681	11197898	merged	217	+
arm_3R	11207218	11207621	merged	403	+
arm_3R	11648709	11649840	merged	1131	+
arm_3R	11758422	11758614	merged	192	+
arm_3R	11790450	11790564	merged	114	+
arm_3R	11870469	11870554	merged	85	+
arm_3R	12008921	12018919	merged	9998	+
arm_3R	12029912	12029980	merged	68	+
arm_3R	12063559	12099214	merged	35655	+
arm_3R	12261760	12261789	merged	29	+
arm_3R	12270715	12271523	merged	808	+
arm_3R	12307576	12307601	merged	25	+
arm_3R	12470598	12470895	merged	297	+
arm_3R	12820258	12820369	merged	111	+
arm_3R	12825101	12825172	merged	71	+
arm_3R	12867617	12867688	merged	71	+
arm_3R	12898453	12898509	merged	56	+
arm_3R	12908322	12924213	merged	15891	+
arm_3R	13362649	13362858	merged	209	+
arm_3R	13441134	13441443	merged	309	+
arm_3R	13494825	13495096	merged	271	+
arm_3R	13511399	13511531	merged	132	+
arm_3R	13512031	13521424	merged	9393	+
arm_3R	13621885	13622074	merged	189	+
arm_3R	14011257	14011437	merged	180	+
arm_3R	14013519	14013594	merged	75	+
arm_3R	14046272	14046421	merged	149	+
arm_3R	14050624	14050664	merged	40	+
arm_3R	14065142	14065326	merged	184	+
arm_3R	14077220	14077262	merged	42	+
arm_3R	14189966	14190007	merged	41	+
arm_3R	14212555	14212611	merged	56	+
arm_3R	14481371	14491369	merged	9998	+
arm_3R	14500376	14500401	merged	25	+
arm_3R	14847785	14848156	merged	371	+
arm_3R	14851890	14851926	merged	36	+
arm_3R	14855731	14855902	merged	171	+
arm_3R	14985332	14985600	merged	268	+
arm_3R	14985821	14985924	merged	103	+
arm_3R	15056486	15056554	merged	68	+
arm_3R	15453162	15453476	merged	314	+
arm_3R	15459734	15459874	merged	140	+
arm_3R	15460013	15460072	merged	59	+
arm_3R	15461599	15461604	merged	5	+
arm_3R	15688130	15688380	merged	250	+
arm_3R	15724316	15724412	merged	96	+
arm_3R	15738929	15739455	merged	526	+
arm_3R	15746416	15746598	merged	182	+
arm_3R	15859736	15860082	merged	346	+
arm_3R	16150019	16150688	merged	669	+
arm_3R	16385429	16385484	merged	55	+
arm_3R	16403780	16404106	merged	326	+
arm_3R	16406459	16406481	merged	22	+
arm_3R	16436972	16438264	merged	1292	+
arm_3R	16561660	16561719	merged	59	+
arm_3R	16634341	16635679	merged	1338	+
arm_3R	16649028	16649078	merged	50	+
arm_3R	16891416	16901947	merged	10531	+
arm_3R	16927742	16937740	merged	9998	+
arm_3R	17042277	17052592	merged	10315	+
arm_3R	17091519	17102609	merged	11090	+
arm_3R	17434854	17447644	merged	12790	+
arm_3R	17602561	17602935	merged	374	+
arm_3R	17693768	17693825	merged	57	+
arm_3R	17694403	17694492	merged	89	+
arm_3R	17712862	17713073	merged	211	+
arm_3R	17849871	17850110	merged	239	+
arm_3R	17860020	17860116	merged	96	+
arm_3R	18190261	18190306	merged	45	+
arm_3R	18212210	18212277	merged	67	+
arm_3R	18217911	18218084	merged	173	+
arm_3R	18234285	18234379	merged	94	+
arm_3R	18286380	18286472	merged	92	+
arm_3R	18407620	18413515	merged	5895	+
arm_3R	18414003	18414118	merged	115	+
arm_3R	18434330	18434564	merged	234	+
arm_3R	18445690	18445969	merged	279	+
arm_3R	18527729	18527806	merged	77	+
arm_3R	18545073	18546819	merged	1746	+
arm_3R	18559695	18569011	merged	9316	+
arm_3R	18572158	18572408	merged	250	+
arm_3R	18883789	18885685	merged	1896	+
arm_3R	18949300	18949966	merged	666	+
arm_3R	19016516	19022739	merged	6223	+
arm_3R	19228530	19228958	merged	428	+
arm_3R	19538534	19538996	merged	462	+
arm_3R	19551888	19606927	merged	55039	+
arm_3R	19752071	19752183	merged	112	+
arm_3R	19755546	19755726	merged	180	+
arm_3R	19761434	19762103	merged	669	+
arm_3R	19873541	19873987	merged	446	+
arm_3R	19876511	19876702	merged	191	+
arm_3R	19935665	19935732	merged	67	+
arm_3R	19953768	19953917	merged	149	+
arm_3R	19972981	19973226	merged	245	+
arm_3R	19980547	19981495	merged	948	+
arm_3R	19988529	19988882	merged	353	+
arm_3R	19993395	19993866	merged	471	+
arm_3R	20013444	20013515	merged	71	+
arm_3R	20046864	20047647	merged	783	+
arm_3R	20049157	20049254	merged	97	+
arm_3R	20052508	20052659	merged	151	+
arm_3R	20054044	20054263	merged	219	+
arm_3R	20148483	20158919	merged	10436	+
arm_3R	20181500	20181998	merged	498	+
arm_3R	20189803	20190012	merged	209	+
arm_3R	20190509	20190538	merged	29	+
arm_3R	20355497	20355537	merged	40	+
arm_3R	20361926	20362142	merged	216	+
arm_3R	20448995	20449646	merged	651	+
arm_3R	20485772	20486002	merged	230	+
arm_3R	20543633	20543731	merged	98	+
arm_3R	20623179	20623678	merged	499	+
arm_3R	20679935	20680763	merged	828	+
arm_3R	20689816	20689938	merged	122	+
arm_3R	20704520	20714518	merged	9998	+
arm_3R	20760589	20760637	merged	48	+
arm_3R	20866149	20866172	merged	23	+
arm_3R	20869191	20879189	merged	9998	+
arm_3R	20951117	20951359	merged	242	+
arm_3R	21068761	21068985	merged	224	+
arm_3R	21086061	21086485	merged	424	+
arm_3R	21088988	21089015	merged	27	+
arm_3R	21149905	21159903	merged	9998	+
arm_3R	21311335	21311578	merged	243	+
arm_3R	21502793	21502938	merged	145	+
arm_3R	21504956	21505182	merged	226	+
arm_3R	21651413	21656810	merged	5397	+
arm_3R	21875026	21875637	merged	611	+
arm_3R	21879956	21880191	merged	235	+
arm_3R	22251076	22251210	merged	134	+
arm_3R	22405317	22415315	merged	9998	+
arm_3R	22687952	22697947	merged	9995	+
arm_3R	22736484	22736722	merged	238	+
arm_3R	22811244	22811431	merged	187	+
arm_3R	22883617	22883661	merged	44	+
arm_3R	22990791	22990853	merged	62	+
arm_3R	23091952	23092146	merged	194	+
arm_3R	23102831	23103140	merged	309	+
arm_3R	23113044	23113225	merged	181	+
arm_3R	23117182	23117681	merged	499	+
arm_3R	23511684	23511987	merged	303	+
arm_3R	23529099	23529174	merged	75	+
arm_3R	23743899	23743970	merged	71	+
arm_3R	23758231	23758858	merged	627	+
arm_3R	23765906	23775904	merged	9998	+
arm_3R	23777704	23777882	merged	178	+
arm_3R	24141329	24151327	merged	9998	+
arm_3R	24433653	24434096	merged	443	+
arm_3R	24643059	24643082	merged	23	+
arm_3R	24710511	24720509	merged	9998	+
arm_3R	24750717	24750841	merged	124	+
arm_3R	24944042	24944120	merged	78	+
arm_3R	24963449	24963701	merged	252	+
arm_3R	24975609	24975977	merged	368	+
arm_3R	25303931	25315848	merged	11917	+
arm_3R	25316275	25316678	merged	403	+
arm_3R	25324538	25324649	merged	111	+
arm_3R	25499855	25499945	merged	90	+
arm_3R	25507490	25515528	merged	8038	+
arm_3R	25549827	25549948	merged	121	+
arm_3R	25568106	25586472	merged	18366	+
arm_3R	25621570	25634567	merged	12997	+
arm_3R	25640642	25640872	merged	230	+
arm_3R	25688341	25691599	merged	3258	+
arm_3R	25754422	25754491	merged	69	+
arm_3R	25816869	25826867	merged	9998	+
arm_3R	25860762	25861035	merged	273	+
arm_3R	25978811	25978941	merged	130	+
arm_3R	26028924	26038922	merged	9998	+
arm_3R	26182009	26195088	merged	13079	+
arm_3R	26213554	26213643	merged	89	+
arm_3R	26250221	26250351	merged	130	+
arm_3R	26303191	26319848	merged	16657	+
arm_3R	26335805	26335868	merged	63	+
arm_3R	26597879	26600759	merged	2880	+
arm_3R	27079373	27079408	merged	35	+
arm_3R	27227228	27227761	merged	533	+
arm_3R	27230993	27231174	merged	181	+
arm_3R	27438056	27438386	merged	330	+
arm_3R	27441123	27441478	merged	355	+
arm_3R	27568150	27577970	merged	9820	+
arm_3R	27625356	27625547	merged	191	+
arm_3R	27871040	27874697	merged	3657	+
arm_3R	27880964	27882866	merged	1902	+
arm_4	280073	280205	merged	132	+
arm_4	330915	333671	merged	2756	+
arm_4	551915	561913	merged	9998	+
arm_4	705634	713468	merged	7834	+
arm_4	1030499	1040669	merged	10170	+
arm_4	1213042	1213278	merged	236	+
arm_4	1218726	1228724	merged	9998	+
ArmU	171231	171410	merged	179	+
ArmU	235389	235498	merged	109	+
ArmU	1130212	1153494	merged	23282	+
ArmU	1663371	1663486	merged	115	+
ArmU	3998711	4031670	merged	32959	+
ArmU	4545313	4585483	merged	40170	+
ArmU	5741256	5830216	merged	88960	+
ArmU	7475614	7550072	merged	74458	+
ArmU	8748038	9349808	merged	601770	+
ArmU	9763582	9778881	merged	15299	+
arm_X	152343	152503	merged	160	+
arm_X	373896	374207	merged	311	+
arm_X	421974	422070	merged	96	+
arm_X	527553	527666	merged	113	+
arm_X	542522	542644	merged	122	+
arm_X	643268	643531	merged	263	+
arm_X	822825	822900	merged	75	+
arm_X	826499	826704	merged	205	+
arm_X	831709	841707	merged	9998	+
arm_X	1272741	1272890	merged	149	+
arm_X	1346902	1378364	merged	31462	+
arm_X	1558009	1575576	merged	17567	+
arm_X	1587645	1587876	merged	231	+
arm_X	1758627	1772418	merged	13791	+
arm_X	1772815	1773164	merged	349	+
arm_X	1775254	1775568	merged	314	+
arm_X	1802278	1802303	merged	25	+
arm_X	1809962	1819960	merged	9998	+
arm_X	1956119	1974073	merged	17954	+
arm_X	2042480	2042599	merged	119	+
arm_X	2071839	2076040	merged	4201	+
arm_X	2076768	2077012	merged	244	+
arm_X	2131868	2132144	merged	276	+
arm_X	2158670	2159323	merged	653	+
arm_X	2341802	2341921	merged	119	+
arm_X	2491408	2503866	merged	12458	+
arm_X	2586764	2586813	merged	49	+
arm_X	2628277	2628442	merged	165	+
arm_X	2683995	2687242	merged	3247	+
arm_X	2690029	2690784	merged	755	+
arm_X	3069152	3069631	merged	479	+
arm_X	3465754	3465833	merged	79	+
arm_X	4004557	4005185	merged	628	+
arm_X	4008824	4008903	merged	79	+
arm_X	4443107	4443291	merged	184	+
arm_X	4443876	4444334	merged	458	+
arm_X	4542623	4542682	merged	59	+
arm_X	4552185	4552292	merged	107	+
arm_X	4810933	4826291	merged	15358	+
arm_X	5207694	5217692	merged	9998	+
arm_X	5516450	5516591	merged	141	+
arm_X	5586901	5587117	merged	216	+
arm_X	5602498	5602996	merged	498	+
arm_X	5732198	5733606	merged	1408	+
arm_X	5852244	5852317	merged	73	+
arm_X	5963159	5963294	merged	135	+
arm_X	6151678	6152088	merged	410	+
arm_X	6179215	6191365	merged	12150	+
arm_X	6420106	6420374	merged	268	+
arm_X	6546376	6547085	merged	709	+
arm_X	6572573	6572649	merged	76	+
arm_X	6741922	6742079	merged	157	+
arm_X	7000305	7000412	merged	107	+
arm_X	7835523	7835966	merged	443	+
arm_X	7838431	7844562	merged	6131	+
arm_X	7858057	7858175	merged	118	+
arm_X	8013111	8013166	merged	55	+
arm_X	8297999	8298101	merged	102	+
arm_X	8335168	8335315	merged	147	+
arm_X	8357338	8357418	merged	80	+
arm_X	8383407	8383553	merged	146	+
arm_X	8484627	8484857	merged	230	+
arm_X	8486279	8486423	merged	144	+
arm_X	8582656	8582793	merged	137	+
arm_X	8610739	8611068	merged	329	+
arm_X	8948538	8948945	merged	407	+
arm_X	9084020	9094018	merged	9998	+
arm_X	9122820	9122864	merged	44	+
arm_X	9169315	9169956	merged	641	+
arm_X	9449634	9449738	merged	104	+
arm_X	9452424	9462422	merged	9998	+
arm_X	9498140	9498519	merged	379	+
arm_X	9860744	9860896	merged	152	+
arm_X	9940973	9953050	merged	12077	+
arm_X	9978930	9979083	merged	153	+
arm_X	10222899	10222982	merged	83	+
arm_X	10277700	10278287	merged	587	+
arm_X	10492349	10492967	merged	618	+
arm_X	10638539	10638938	merged	399	+
arm_X	10672923	10673014	merged	91	+
arm_X	10731645	10741643	merged	9998	+
arm_X	10764615	10764710	merged	95	+
arm_X	11033854	11033967	merged	113	+
arm_X	11046506	11046625	merged	119	+
arm_X	11238539	11238769	merged	230	+
arm_X	11254071	11255483	merged	1412	+
arm_X	11465400	11465445	merged	45	+
arm_X	11470148	11470183	merged	35	+
arm_X	11498329	11499571	merged	1242	+
arm_X	11598332	11598444	merged	112	+
arm_X	11903742	11903968	merged	226	+
arm_X	12503080	12504387	merged	1307	+
arm_X	12572727	12576591	merged	3864	+
arm_X	12578682	12579822	merged	1140	+
arm_X	12989587	12989731	merged	144	+
arm_X	13016909	13017100	merged	191	+
arm_X	13507224	13507261	merged	37	+
arm_X	13578388	13579760	merged	1372	+
arm_X	13635717	13635986	merged	269	+
arm_X	13706985	13707551	merged	566	+
arm_X	13892300	13901124	merged	8824	+
arm_X	14118676	14118761	merged	85	+
arm_X	15007335	15007795	merged	460	+
arm_X	15224412	15225035	merged	623	+
arm_X	15226988	15227473	merged	485	+
arm_X	15234364	15234388	merged	24	+
arm_X	15464410	15464474	merged	64	+
arm_X	15556618	15557352	merged	734	+
arm_X	15599833	15600584	merged	751	+
arm_X	15627248	15627586	merged	338	+
arm_X	15687752	15687780	merged	28	+
arm_X	15741452	15741660	merged	208	+
arm_X	15879449	15879563	merged	114	+
arm_X	16190893	16190916	merged	23	+
arm_X	16191683	16191751	merged	68	+
arm_X	16222470	16222560	merged	90	+
arm_X	16249157	16250520	merged	1363	+
arm_X	16311194	16311625	merged	431	+
arm_X	16331783	16332507	merged	724	+
arm_X	16547252	16548063	merged	811	+
arm_X	16563074	16563110	merged	36	+
arm_X	16615240	16615440	merged	200	+
arm_X	16683106	16683687	merged	581	+
arm_X	16695945	16696067	merged	122	+
arm_X	16720713	16720997	merged	284	+
arm_X	16776545	16776831	merged	286	+
arm_X	16779581	16779834	merged	253	+
arm_X	16974456	16974902	merged	446	+
arm_X	17117156	17117841	merged	685	+
arm_X	17563241	17563270	merged	29	+
arm_X	17752459	17752603	merged	144	+
arm_X	17756718	17756808	merged	90	+
arm_X	17983251	17995197	merged	11946	+
arm_X	18271405	18272118	merged	713	+
arm_X	18415105	18415270	merged	165	+
arm_X	18543388	18543568	merged	180	+
arm_X	18554522	18554701	merged	179	+
arm_X	18675258	18675519	merged	261	+
arm_X	18680030	18680233	merged	203	+
arm_X	19139184	19139255	merged	71	+
arm_X	19387307	19387373	merged	66	+
arm_X	19510696	19510858	merged	162	+
arm_X	19512463	19522461	merged	9998	+
arm_X	19593871	19593973	merged	102	+
arm_X	19632553	19642551	merged	9998	+
arm_X	19652990	19653323	merged	333	+
arm_X	19781408	19781525	merged	117	+
arm_X	20061920	20069591	merged	7671	+
arm_X	20122451	20122516	merged	65	+
arm_X	20257850	20267821	merged	9971	+
arm_X	20295007	20295045	merged	38	+
arm_X	20386653	20387150	merged	497	+
arm_X	20925034	20925143	merged	109	+
arm_X	21217529	21218164	merged	635	+
arm_X	21394207	21426731	merged	32524	+
arm_X	21604591	21614589	merged	9998	+
arm_X	21848967	21849666	merged	699	+
arm_X	21876640	21877282	merged	642	+
arm_X	22345871	22392860	merged	46989	+
chrarm_X	4815695	4821500	merged	5805	+
XHet	7262	7410	merged	148	+
XHet	69195	69231	merged	36	+
```
