## Supplementary material for "Diverse RNA interference strategies in early-branching metazoans": Mnemiopsis_25mers_multi_merged.bed

```
ML0001	18633	18724
ML0001	18906	19018
ML0001	20458	20570
ML0001	33480	33630
ML0001	38823	38890
ML0001	80022	80098
ML0001	80369	81003
ML0001	81919	82088
ML0001	82291	82598
ML0001	85489	85620
ML0001	87768	88304
ML0001	90595	91076
ML0001	125635	125686
ML0001	196186	196446
ML0001	211231	211416
ML0001	253097	253338
ML0001	253499	253843
ML0001	275367	275498
ML0001	277268	277629
ML0003	9333	10954
ML0003	28127	28251
ML0003	49902	50196
ML0003	90152	90294
ML0003	118158	118732
ML0004	608	1586
ML0004	2228	5005
ML0004	5220	6549
ML0005	5060	5440
ML0006	234	856
ML0007	45726	46108
ML0007	46240	46816
ML0007	56252	57330
ML0007	86518	89560
ML0007	89750	97571
ML0007	121437	121905
ML0007	207319	207395
ML0007	252436	252551
ML0007	281438	281873
ML0007	286336	286614
ML0008	3121	3277
ML0009	9968	11201
ML0009	11501	11726
ML0009	12607	16545
ML0009	18394	18877
ML0009	23063	23164
ML0009	23943	24921
ML0009	25204	25316
ML0009	26563	27524
ML0009	27848	28628
ML0010	33028	33095
ML0010	33536	33686
ML0010	34399	34843
ML0011	868	1254
ML0011	44342	44549
ML0011	124547	124647
ML0011	139237	139430
ML0011	184797	185435
ML0011	187507	187562
ML0011	188290	188409
ML0011	199081	199232
ML0011	203320	203589
ML0012	77245	77441
ML0012	79538	79734
ML0013	29	4173
ML0013	4327	4997
ML0013	7593	10861
ML0013	27244	27672
ML0014	3203	3341
ML0015	81566	81878
ML0015	134178	134744
ML0015	136126	136665
ML0015	196410	196600
ML0015	199669	199808
ML0017	16331	16473
ML0018	5553	5675
ML0019	6793	6987
ML0019	33170	33342
ML0019	63039	63222
ML0019	66491	66660
ML0019	84276	84719
ML0020	1205	1558
ML0021	102670	102831
ML0021	148127	148328
ML0021	201974	202245
ML0021	202372	202600
ML0021	203277	203864
ML0021	279694	279768
ML0021	299715	299864
ML0022	3928	4144
ML0022	8560	8750
ML0022	13821	13930
ML0022	52519	52620
ML0022	59314	59783
ML0022	71596	72108
ML0022	72451	72537
ML0022	78972	79149
ML0022	83601	83719
ML0022	87707	87979
ML0022	151875	152120
ML0022	159138	159776
ML0022	164311	164885
ML0022	191337	191658
ML0022	194419	194576
ML0022	196402	196628
ML0022	212809	213069
ML0022	260827	261004
ML0022	302788	302976
ML0022	349303	349776
ML0022	355401	355617
ML0022	368966	369109
ML0022	435756	435946
ML0022	438807	439113
ML0022	450448	451082
ML0022	456400	457749
ML0022	465938	468128
ML0023	17184	17367
ML0023	34026	34134
ML0025	27	491
ML0025	66700	66813
ML0025	71003	71186
ML0025	74657	75012
ML0025	76285	76397
ML0025	76614	77121
ML0025	81061	81244
ML0025	81429	81737
ML0025	82944	83158
ML0025	83520	83661
ML0026	96401	96733
ML0026	112637	112776
ML0026	122840	123121
ML0026	126556	126682
ML0026	194160	194396
ML0026	240999	241328
ML0026	272437	272514
ML0026	272833	272965
ML0026	298825	298913
ML0026	339489	339624
ML0026	366576	366848
ML0026	385771	386015
ML0026	387079	387852
ML0028	11105	11163
ML0029	17501	17783
ML0030	2117	2530
ML0030	75316	75622
ML0030	78751	79160
ML0030	128793	128983
ML0030	189876	189973
ML0032	29124	29276
ML0032	41929	42170
ML0032	42588	42993
ML0032	149394	149816
ML0032	150912	151117
ML0032	176160	176271
ML0032	182527	182595
ML0032	207200	207415
ML0032	209042	209166
ML0032	213470	214147
ML0032	266962	267211
ML0032	294158	294254
ML0032	308950	309114
ML0032	326411	327596
ML0032	335181	335353
ML0032	352647	352865
ML0032	392173	392950
ML0032	502840	502926
ML0032	513747	514054
ML0032	595919	596311
ML0032	639420	639585
ML0032	695105	695364
ML0032	695454	699858
ML0032	700812	701030
ML0032	701921	703253
ML0032	703496	704303
ML0032	708190	708848
ML0033	55075	55154
ML0033	55304	55853
ML0033	56889	57704
ML0033	123269	123406
ML0033	144802	145208
ML0033	149752	149936
ML0033	156831	157114
ML0033	157628	157727
ML0033	164868	165184
ML0035	36577	36811
ML0035	57795	57985
ML0035	59956	60191
ML0035	61420	61515
ML0035	62040	62466
ML0035	62669	63112
ML0035	96903	96964
ML0035	107591	107860
ML0035	152063	152280
ML0035	153203	153614
ML0036	34639	34804
ML0036	41374	41594
ML0040	7737	8040
ML0040	56555	56683
ML0040	56978	57141
ML0042	4560	4784
ML0042	27792	27890
ML0042	28365	28546
ML0042	63735	64191
ML0042	65740	66664
ML0042	66930	67313
ML0042	68358	68479
ML0042	68651	68962
ML0042	69183	69576
ML0042	70081	70643
ML0042	70930	71080
ML0042	73941	74130
ML0044	25486	25582
ML0044	47915	47978
ML0044	189849	190062
ML0044	305015	305378
ML0044	318104	318601
ML0044	333774	334112
ML0044	350537	350828
ML0045	9628	9883
ML0045	11165	11354
ML0045	78760	78975
ML0045	107758	108836
ML0045	148588	148796
ML0045	149528	149847
ML0045	150948	151596
ML0045	164744	164829
ML0046	8430	8517
ML0046	76107	76292
ML0046	78109	78645
ML0046	101106	101363
ML0047	42232	42352
ML0047	55995	56402
ML0047	82032	82543
ML0048	41117	41435
ML0049	8477	8713
ML0049	14724	14776
ML0049	45343	46222
ML0049	120503	120560
ML0049	120771	121288
ML0049	122649	123234
ML0049	123476	123536
ML0049	132929	133364
ML0049	135946	136088
ML0049	149519	149602
ML0049	234985	235152
ML0050	12310	12452
ML0050	28100	28176
ML0050	32260	32314
ML0050	89603	89728
ML0050	109612	109782
ML0050	145521	145689
ML0050	150864	150975
ML0050	156927	157260
ML0050	157947	158110
ML0050	175212	175420
ML0050	175548	175894
ML0050	206821	207009
ML0050	250213	250282
ML0050	258321	258563
ML0050	262416	262661
ML0050	304470	304708
ML0051	27294	27544
ML0051	31654	31872
ML0051	35142	35255
ML0051	37212	37270
ML0051	87684	87867
ML0051	132476	133023
ML0051	215918	216128
ML0051	221937	222657
ML0051	222969	223369
ML0051	223601	223902
ML0051	224763	224992
ML0051	227176	227345
ML0051	230381	230434
ML0051	255823	255959
ML0051	276863	277133
ML0051	277524	277770
ML0051	279994	280285
ML0051	288726	288826
ML0051	338814	339620
ML0052	25445	26120
ML0052	34848	35013
ML0052	139099	139503
ML0052	144401	144460
ML0052	146346	146455
ML0052	147487	147568
ML0052	149728	150146
ML0052	151312	151409
ML0052	154655	154921
ML0052	156243	156850
ML0053	4095	4276
ML0053	44662	44825
ML0053	146499	146815
ML0053	196392	196706
ML0053	207718	207829
ML0053	333300	333955
ML0053	500298	500570
ML0053	505525	505608
ML0054	4410	4563
ML0054	4717	5342
ML0054	8729	9545
ML0055	1597	1667
ML0055	2374	2635
ML0055	4473	4533
ML0055	7347	10568
ML0055	10941	14806
ML0055	77507	78470
ML0057	2725	11301
ML0057	38664	38740
ML0057	51737	53353
ML0057	82466	82582
ML0057	85907	86332
ML0057	111963	112700
ML0058	657	952
ML0058	4477	4617
ML0058	4776	4981
ML0058	5008	5505
ML0058	11001	11361
ML0061	61548	61620
ML0061	77992	78382
ML0061	81175	81369
ML0061	160009	160176
ML0061	182008	182277
ML0061	184432	184791
ML0061	185268	185472
ML0061	190663	190855
ML0061	190999	191335
ML0061	191420	191520
ML0061	197292	197471
ML0061	199024	199894
ML0061	200484	201395
ML0061	201864	202393
ML0062	5695	6203
ML0062	51465	51600
ML0062	57828	58108
ML0063	142759	142928
ML0064	2596	2734
ML0064	38615	38919
ML0065	90600	90924
ML0067	21716	22149
ML0067	35120	35416
ML0067	43742	43828
ML0068	623	1308
ML0069	185854	186144
ML0069	186301	186620
ML0069	189043	189215
ML0069	197613	197675
ML0069	211295	211411
ML0069	236217	236495
ML0069	238469	238676
ML0069	248588	248668
ML0069	250738	250795
ML0069	254692	255047
ML0069	283800	284026
ML0069	291846	292130
ML0070	5465	5960
ML0070	22878	22998
ML0071	25651	25735
ML0071	45038	45159
ML0072	7556	7719
ML0072	14237	14443
ML0072	21393	21605
ML0072	21938	22159
ML0072	23687	23814
ML0072	23988	24154
ML0073	26232	26651
ML0073	27384	27648
ML0073	48323	48437
ML0073	64602	64818
ML0073	176882	176993
ML0073	198063	198346
ML0073	198498	198776
ML0073	211254	211687
ML0074	14987	16781
ML0074	20072	20478
ML0074	54509	55146
ML0074	56892	57100
ML0074	63908	64547
ML0074	65572	68641
ML0074	128037	128099
ML0074	150088	150289
ML0074	155784	155979
ML0074	159325	159445
ML0074	187981	188301
ML0074	190032	190330
ML0074	193512	194077
ML0074	230224	230362
ML0074	230498	231055
ML0074	231513	231738
ML0074	292010	292341
ML0074	295801	295864
ML0074	299283	299475
ML0074	301199	301640
ML0074	322876	322945
ML0075	6541	7138
ML0076	2785	3014
ML0076	3225	3695
ML0076	3863	4503
ML0076	5370	5952
ML0076	6418	8075
ML0076	8316	9183
ML0076	9333	9695
ML0076	10283	10678
ML0076	11983	12661
ML0076	13388	13602
ML0076	13917	14530
ML0076	14995	15383
ML0076	16369	17224
ML0076	21083	21286
ML0076	21653	21817
ML0076	22166	22507
ML0076	22999	23132
ML0076	23713	24059
ML0076	26036	26975
ML0076	29881	30160
ML0076	39843	40148
ML0076	40333	40762
ML0076	54271	54609
ML0076	74709	74779
ML0078	35842	36314
ML0078	52472	52717
ML0078	112640	112832
ML0078	113977	114152
ML0078	114771	115086
ML0079	512	750
ML0079	908	1781
ML0079	10458	10667
ML0080	11143	11254
ML0080	11451	11836
ML0080	19142	19273
ML0080	19541	19742
ML0080	49333	49636
ML0080	112648	112814
ML0080	113503	113647
ML0080	115680	115780
ML0080	120742	121186
ML0080	141660	141947
ML0080	150118	150256
ML0080	156236	156424
ML0080	186471	186830
ML0081	0	1870
ML0081	22393	22452
ML0081	112308	112520
ML0081	172491	172919
ML0082	11628	12686
ML0083	37006	37782
ML0083	38244	39161
ML0083	40953	41316
ML0083	41526	42939
ML0083	43113	44594
ML0083	46347	46776
ML0083	51924	52001
ML0083	93266	94005
ML0083	109117	110412
ML0083	118105	119170
ML0083	121353	121708
ML0083	137561	137748
ML0083	148344	148499
ML0083	167486	167908
ML0083	168330	168437
ML0084	0	313
ML0085	112894	113412
ML0085	135617	136064
ML0085	157243	157317
ML0087	84765	84840
ML0087	111391	111530
ML0087	111852	112245
ML0089	13154	13431
ML0089	13630	13787
ML0089	21850	22067
ML0089	39625	39722
ML0089	49858	50226
ML0089	50413	50844
ML0090	38441	38499
ML0090	61771	62073
ML0090	63044	63309
ML0090	88554	89926
ML0090	92920	93100
ML0090	99466	99699
ML0090	104692	104786
ML0090	144748	146012
ML0091	159515	159782
ML0091	173108	173937
ML0091	193299	193442
ML0091	197003	197220
ML0091	197399	197862
ML0091	199203	199259
ML0091	199577	199792
ML0091	200203	200742
ML0091	223798	223970
ML0091	252444	252592
ML0091	253317	253655
ML0091	254563	255267
ML0091	299781	300227
ML0091	331854	332451
ML0091	336841	337017
ML0091	341571	341647
ML0092	15266	15426
ML0092	63141	64193
ML0094	21	18086
ML0094	21199	23492
ML0094	25708	25817
ML0094	26443	26836
ML0094	31681	31892
ML0095	8533	8853
ML0095	42273	42452
ML0095	68662	68826
ML0096	113881	115156
ML0096	116102	116844
ML0097	6589	7102
ML0097	9783	10012
ML0097	30099	30307
ML0097	44917	45146
ML0097	61666	62958
ML0097	63202	63753
ML0097	66160	66845
ML0097	69260	70500
ML0098	56140	56214
ML0099	48589	49059
ML0099	76948	77018
ML0099	115002	115453
ML0100	12915	13066
ML0100	26168	32677
ML0100	38819	39185
ML0100	43500	43722
ML0100	47389	47506
ML0100	53550	53706
ML0101	6134	7308
ML0101	30020	33121
ML0101	33606	33846
ML0101	43590	43778
ML0101	77317	77524
ML0101	77680	78072
ML0101	97467	97524
ML0101	133030	133273
ML0101	133475	133583
ML0101	149661	149776
ML0101	222092	225781
ML0101	272510	272605
ML0101	283225	283343
ML0101	283685	283758
ML0101	365257	365345
ML0102	12940	13504
ML0103	14286	14394
ML0103	23660	23936
ML0103	25474	25690
ML0103	26782	27129
ML0103	27318	27581
ML0103	28154	28513
ML0103	28623	29477
ML0103	99806	100165
ML0104	1994	2665
ML0105	1875	2252
ML0105	87718	87787
ML0105	110189	110652
ML0105	193980	194492
ML0105	209362	209553
ML0105	273775	273840
ML0106	11783	12244
ML0106	14283	14350
ML0106	17236	17950
ML0106	20593	21084
ML0106	54745	54830
ML0106	84852	85947
ML0106	104045	104106
ML0106	126375	126705
ML0106	128272	128439
ML0106	128759	128842
ML0106	230328	231217
ML0107	24181	24967
ML0107	58268	58339
ML0108	19355	19930
ML0109	22365	25687
ML0109	44486	44649
ML0109	61776	61971
ML0109	62380	62559
ML0109	64199	64280
ML0109	104448	105382
ML0109	118919	119266
ML0110	19613	19813
ML0110	51323	51527
ML0113	30386	30483
ML0113	80970	81340
ML0113	87936	88946
ML0115	5341	5794
ML0116	53177	54898
ML0116	61086	61221
ML0116	71046	71253
ML0117	50390	51041
ML0117	53368	53497
ML0117	64973	65149
ML0117	68965	69140
ML0117	69478	70040
ML0117	77596	77667
ML0117	80044	81101
ML0117	88704	88901
ML0117	89729	89790
ML0117	126207	126283
ML0117	133793	134447
ML0117	225792	226058
ML0117	245680	245743
ML0117	247712	248104
ML0117	264051	264234
ML0117	289737	289922
ML0119	27122	27347
ML0119	28485	28629
ML0120	53151	53227
ML0120	90851	90923
ML0120	98431	98494
ML0120	186876	186971
ML0120	266371	266425
ML0120	306944	306997
ML0120	340623	340891
ML0121	105	789
ML0122	1	2994
ML0122	3173	3429
ML0122	3621	4077
ML0122	4457	6539
ML0123	18887	19094
ML0123	53668	54001
ML0123	54219	54624
ML0123	70384	70948
ML0124	53296	54016
ML0125	33379	34086
ML0125	75154	75336
ML0126	1796	2573
ML0126	2590	2828
ML0126	3557	3656
ML0126	3907	5647
ML0127	70038	70190
ML0127	88845	88909
ML0127	110679	110812
ML0129	1503	1658
ML0129	1853	2121
ML0129	3282	3375
ML0129	3706	3779
ML0129	6261	6382
ML0129	10524	10768
ML0129	18670	18849
ML0130	3592	3829
ML0131	28536	28724
ML0131	29174	29761
ML0131	47287	47782
ML0131	63358	63580
ML0131	79284	79398
ML0131	87246	87301
ML0131	104199	104420
ML0131	105697	106523
ML0131	106716	107027
ML0131	107268	107368
ML0131	108547	108955
ML0131	109193	109385
ML0131	109591	110651
ML0132	8	320
ML0132	30894	31200
ML0133	0	1091
ML0134	40787	40844
ML0134	51185	51657
ML0134	136428	140309
ML0135	27623	27776
ML0135	46092	46185
ML0135	78226	78406
ML0135	86310	86656
ML0135	109229	109282
ML0135	131660	131736
ML0135	132032	132373
ML0135	140614	140756
ML0136	8757	9085
ML0136	25610	25921
ML0136	32231	32377
ML0136	98651	98732
ML0136	117629	117818
ML0136	127631	127938
ML0138	42555	42819
ML0138	42919	43317
ML0138	44354	44651
ML0138	45448	45956
ML0138	50658	50875
ML0138	55294	55556
ML0138	56064	56159
ML0138	56558	57008
ML0138	57376	57774
ML0138	58752	59388
ML0138	62527	62777
ML0138	75258	75556
ML0138	77633	77711
ML0139	1	1107
ML0139	1367	2194
ML0139	2485	5158
ML0139	5320	6617
ML0139	7205	7872
ML0140	8354	8599
ML0140	105831	106012
ML0140	106334	106582
ML0140	116473	116742
ML0140	135801	136079
ML0141	29572	29742
ML0141	47584	47828
ML0141	48003	48424
ML0141	54509	54575
ML0141	54931	55490
ML0141	70839	71025
ML0141	71208	71472
ML0141	80001	80223
ML0141	101934	102283
ML0141	102450	102525
ML0141	103067	103158
ML0141	106399	108537
ML0142	1561	1854
ML0142	2282	3450
ML0142	3717	3928
ML0142	20154	20639
ML0143	37616	37967
ML0143	38475	38589
ML0143	41975	42069
ML0143	107971	108154
ML0144	34778	35346
ML0144	91845	91898
ML0144	112637	113114
ML0144	138960	139460
ML0144	195803	196384
ML0144	224860	225324
ML0144	235184	235261
ML0144	272284	272687
ML0144	275876	276513
ML0146	35119	36411
ML0148	25452	27132
ML0149	14109	14261
ML0149	32568	32992
ML0150	4475	6632
ML0150	6802	7055
ML0150	7226	10045
ML0150	34445	34645
ML0150	63443	63633
ML0151	58	195
ML0151	85297	85529
ML0151	100516	100705
ML0151	108974	109739
ML0151	118177	118330
ML0153	85573	86447
ML0154	28322	28467
ML0154	114650	114705
ML0154	116577	116698
ML0154	118138	118340
ML0155	3217	3573
ML0156	3142	3347
ML0156	23818	27255
ML0156	27549	31757
ML0156	38998	39108
ML0156	119599	121942
ML0156	124721	125529
ML0156	198003	198093
ML0156	217205	217397
ML0156	261786	261993
ML0157	71455	71756
ML0157	108078	108598
ML0157	130516	130861
ML0157	157392	157553
ML0157	165445	165796
ML0157	178951	179056
ML0157	181688	181912
ML0157	195879	196620
ML0157	200993	201289
ML0157	219831	220001
ML0157	233310	233571
ML0157	248156	248435
ML0157	255787	255939
ML0157	301452	301604
ML0157	309629	310243
ML0157	310600	310799
ML0157	430694	430796
ML0157	441551	441706
ML0157	454873	454956
ML0159	1298	1494
ML0160	75013	75285
ML0161	33702	34027
ML0161	35933	36439
ML0161	38801	38853
ML0161	44528	44995
ML0161	45278	45600
ML0161	46081	46151
ML0162	15349	15973
ML0162	43497	43870
ML0163	17078	17271
ML0163	29771	30112
ML0163	51231	51338
ML0163	144223	144528
ML0163	173190	173489
ML0163	175091	175285
ML0163	279994	280200
ML0163	282204	282513
ML0163	346067	346396
ML0163	368961	369308
ML0163	393069	393441
ML0163	415639	415881
ML0163	424496	424694
ML0163	430678	431073
ML0163	432970	433150
ML0163	433548	433752
ML0163	434959	435141
ML0163	435900	436275
ML0163	437178	437390
ML0163	448728	448859
ML0163	464906	465080
ML0163	499033	499101
ML0163	502605	502863
ML0163	527783	527955
ML0163	575817	575944
ML0164	14094	14314
ML0164	20209	20378
ML0164	31821	31894
ML0166	20045	20330
ML0166	20787	21022
ML0166	30657	30786
ML0167	118763	118928
ML0167	127031	127092
ML0167	129103	129318
ML0167	130360	130461
ML0167	132259	132351
ML0167	132844	133129
ML0167	137798	137862
ML0167	145567	145652
ML0167	188235	193568
ML0167	193748	194893
ML0167	202865	203374
ML0172	34839	34936
ML0173	55718	56046
ML0173	78666	79005
ML0173	113907	115335
ML0173	147310	147504
ML0173	153949	154759
ML0173	157562	157818
ML0174	50412	50670
ML0174	88618	89274
ML0174	180626	180851
ML0174	185957	186951
ML0174	259967	260125
ML0174	271353	271793
ML0174	277845	278101
ML0174	281866	282169
ML0174	294450	294546
ML0174	314131	314321
ML0174	322557	322847
ML0175	17	366
ML0175	8013	9453
ML0176	27023	27491
ML0176	27883	33734
ML0176	33896	34516
ML0176	34678	35222
ML0177	21836	22215
ML0177	48962	49247
ML0177	78241	78329
ML0177	79557	79731
ML0177	116514	116739
ML0178	19911	20094
ML0178	39836	40048
ML0178	133275	133745
ML0178	134571	134844
ML0178	136503	137187
ML0178	149471	151114
ML0179	48253	48374
ML0179	67743	68180
ML0179	101782	102034
ML0179	103610	104558
ML0179	114045	114727
ML0179	116706	117184
ML0179	120551	120666
ML0179	121853	122067
ML0179	137224	137675
ML0179	140347	140557
ML0179	209056	209277
ML0179	269112	269201
ML0179	270323	270428
ML0179	293532	293747
ML0179	384756	385050
ML0179	396169	396549
ML0179	399906	400047
ML0179	408954	409163
ML0179	417668	418190
ML0179	448641	449095
ML0179	451202	451683
ML0179	485257	485406
ML0179	491360	491527
ML0179	554566	554693
ML0179	562433	562864
ML0179	564571	564692
ML0180	3565	3930
ML0180	45125	45395
ML0180	49752	49933
ML0180	74326	74741
ML0180	76912	77543
ML0180	126544	127179
ML0180	129089	129257
ML0180	183267	183392
ML0180	303119	303495
ML0180	327361	330425
ML0180	354026	354393
ML0180	397942	399240
ML0180	442489	442545
ML0180	493833	494167
ML0180	495049	495543
ML0180	495718	495824
ML0180	496633	496765
ML0180	565504	565566
ML0180	567144	567256
ML0181	112699	112800
ML0181	128003	128586
ML0181	130062	130682
ML0181	133974	134531
ML0181	139653	139877
ML0181	144188	144363
ML0181	144621	144886
ML0181	153154	153328
ML0181	153787	154835
ML0181	155139	155774
ML0182	4539	4721
ML0182	20035	20095
ML0183	64504	64561
ML0183	84095	84402
ML0187	2243	2524
ML0187	23770	24094
ML0187	25771	25996
ML0187	35869	36646
ML0187	37028	38096
ML0190	177	479
ML0190	2734	4790
ML0191	29764	29911
ML0191	84020	84140
ML0191	97423	97581
ML0191	139788	139880
ML0191	154978	155093
ML0191	158347	158481
ML0191	167494	167845
ML0191	219132	219222
ML0191	229173	229647
ML0191	238738	238921
ML0191	281501	281585
ML0191	281909	281991
ML0191	282156	282317
ML0191	318794	319106
ML0191	360231	360564
ML0191	378193	378395
ML0191	438517	438740
ML0191	440711	441262
ML0192	39911	40009
ML0192	40522	40996
ML0192	98641	99266
ML0192	166692	167151
ML0192	204975	205558
ML0192	209742	210433
ML0192	212332	212601
ML0192	212967	213155
ML0192	213592	213687
ML0192	259947	260180
ML0192	271118	271279
ML0192	282585	282707
ML0194	10287	10546
ML0194	109487	109752
ML0194	154494	156054
ML0194	164294	164442
ML0195	11349	12574
ML0198	38622	38793
ML0200	26000	26526
ML0200	38320	38372
ML0200	144084	144286
ML0200	253049	253242
ML0200	269110	269303
ML0200	325164	325240
ML0200	329769	330074
ML0200	330336	330691
ML0200	344631	344798
ML0200	376709	377887
ML0200	378071	378460
ML0200	447441	447884
ML0200	448629	449147
ML0200	449848	449942
ML0200	472291	472510
ML0200	519281	519354
ML0200	520295	520459
ML0201	16738	17109
ML0201	72809	73033
ML0203	1199	1865
ML0203	34815	34887
ML0203	38183	38379
ML0203	43616	43809
ML0207	35945	36040
ML0207	53544	53659
ML0207	91727	91820
ML0207	92848	92947
ML0207	151397	151485
ML0207	155476	155537
ML0211	5	1988
ML0211	1990	3319
ML0211	4164	4308
ML0211	5415	5680
ML0211	7328	11727
ML0211	44413	44804
ML0211	48180	50209
ML0211	50799	51044
ML0211	52724	53058
ML0211	55871	56127
ML0211	103660	103931
ML0211	181045	181195
ML0211	249720	249891
ML0211	254701	254884
ML0211	260171	260441
ML0211	267768	268139
ML0211	291745	292013
ML0213	2691	2889
ML0214	25923	26238
ML0214	34033	37937
ML0215	17726	18459
ML0215	22075	22270
ML0216	1	495
ML0216	1204	1860
ML0216	2080	2923
ML0216	14218	14628
ML0216	39347	39851
ML0216	49323	49481
ML0216	75602	75702
ML0216	78964	79071
ML0216	86754	86831
ML0216	93677	93810
ML0216	103145	103333
ML0217	4696	4954
ML0219	3376	3590
ML0219	19404	19652
ML0219	36500	37012
ML0219	62577	62656
ML0220	56977	57491
ML0220	61543	61765
ML0220	79556	79706
ML0220	139057	139702
ML0220	142152	142302
ML0220	143657	143928
ML0220	152210	152816
ML0220	156229	156868
ML0220	160917	161171
ML0221	35774	36825
ML0221	66938	67065
ML0221	70640	70790
ML0221	77065	77279
ML0221	110502	111536
ML0223	16696	16945
ML0223	17795	17939
ML0223	34452	35033
ML0223	37742	37882
ML0223	52205	52411
ML0223	53661	53877
ML0223	60176	60363
ML0223	66018	66613
ML0223	66802	66955
ML0223	102018	102232
ML0223	123235	123436
ML0223	144689	144935
ML0224	1738	1921
ML0224	2250	2323
ML0224	97549	98308
ML0224	172738	173285
ML0224	217760	217834
ML0225	14044	14108
ML0226	7992	8209
ML0227	1762	2117
ML0227	19436	19541
ML0227	33375	33562
ML0227	33837	33902
ML0227	35664	36314
ML0227	36785	37603
ML0227	38708	38864
ML0227	39273	39668
ML0227	41114	41690
ML0227	42945	43533
ML0227	44937	45316
ML0227	59366	59560
ML0227	61334	61495
ML0227	62377	62450
ML0227	63806	64282
ML0228	1373	1922
ML0228	11210	11472
ML0230	21233	21293
ML0230	50048	50115
ML0230	58813	59092
ML0230	82304	82429
ML0230	105777	106193
ML0230	138230	138538
ML0230	139048	139188
ML0230	139403	139775
ML0230	140370	140956
ML0231	30722	31198
ML0231	60201	60298
ML0233	9992	10572
ML0233	11101	11316
ML0233	36589	36908
ML0235	5381	5821
ML0238	5259	5558
ML0238	9291	10150
ML0238	38085	38197
ML0238	44768	44988
ML0239	7942	8091
ML0239	35629	35978
ML0240	20568	21043
ML0241	20575	21788
ML0241	27101	28258
ML0241	62002	62196
ML0241	75861	76414
ML0241	81624	81821
ML0243	14136	14226
ML0243	18956	19499
ML0244	36634	37255
ML0244	39011	39562
ML0244	68408	68659
ML0244	69945	70718
ML0244	132299	132541
ML0244	132959	133859
ML0245	203	605
ML0245	12556	13096
ML0245	73380	73519
ML0245	78378	78737
ML0245	104659	104743
ML0245	132087	132342
ML0245	144546	144818
ML0245	145710	145866
ML0245	153188	153296
ML0245	155814	155991
ML0249	28342	29014
ML0249	43929	44003
ML0249	79661	80030
ML0250	17406	17727
ML0250	46647	46720
ML0250	59440	59497
ML0250	69519	69834
ML0250	123317	123636
ML0250	149382	149566
ML0250	149678	149855
ML0250	160755	160841
ML0250	161249	161348
ML0250	161531	161612
ML0250	168878	169015
ML0250	222335	223398
ML0250	247657	247718
ML0250	269534	269952
ML0251	5809	6487
ML0251	9809	10435
ML0252	57484	57688
ML0252	59844	60520
ML0252	128537	128611
ML0252	155388	155843
ML0252	176350	176699
ML0254	24373	24785
ML0255	6286	6919
ML0255	7453	7615
ML0255	15559	15831
ML0258	5102	6005
ML0258	6269	6790
ML0259	2	401
ML0259	43029	43172
ML0259	52042	52200
ML0259	53811	54108
ML0259	82258	82445
ML0259	115235	115686
ML0259	116218	116616
ML0260	102270	102354
ML0261	4269	4598
ML0261	14905	15148
ML0261	17449	18771
ML0261	22128	22977
ML0261	23374	23762
ML0261	54642	54908
ML0262	14983	15625
ML0263	19341	19616
ML0264	50838	51083
ML0264	53928	54173
ML0265	62885	63275
ML0265	66448	66550
ML0265	66930	67145
ML0265	144737	145630
ML0266	12746	12936
ML0266	56446	56526
ML0266	67179	67371
ML0266	69334	69409
ML0268	37	220
ML0268	6139	6796
ML0268	8269	9368
ML0269	865	1690
ML0269	8295	8636
ML0269	19078	19678
ML0269	22910	23155
ML0273	84200	84276
ML0274	39743	39970
ML0274	40683	41069
ML0275	54424	54514
ML0276	31335	31457
ML0276	35549	35991
ML0276	39241	39302
ML0276	52101	52884
ML0277	39559	39853
ML0278	39190	39514
ML0278	41556	42063
ML0279	4791	5548
ML0280	1782	2100
ML0280	2115	2531
ML0280	2913	3230
ML0280	3768	4388
ML0280	16277	16621
ML0280	16903	16992
ML0280	66970	67179
ML0280	162197	162447
ML0282	61487	61634
ML0282	70103	70211
ML0283	28	253
ML0287	5831	6360
ML0287	27450	27501
ML0288	11819	11952
ML0288	16178	16554
ML0291	412	2621
ML0291	37362	37466
ML0295	51992	52173
ML0295	98542	98698
ML0295	115208	115477
ML0295	117584	117658
ML0295	170911	171429
ML0295	171658	171968
ML0295	183787	183878
ML0296	52049	52100
ML0296	77679	77795
ML0296	150033	150217
ML0296	157637	157730
ML0296	157934	158278
ML0296	158482	158661
ML0296	163582	163704
ML0296	164860	165074
ML0298	6754	8738
ML0299	8	153
ML0299	18649	18903
ML0299	40397	40452
ML0299	88635	88871
ML0299	96926	96990
ML0300	20	157
ML0300	9598	10033
ML0300	15765	15992
ML0301	11196	11288
ML0302	24412	24477
ML0302	28744	28875
ML0302	35957	36089
ML0302	162730	164981
ML0302	167014	167701
ML0302	169562	171123
ML0302	172135	172654
ML0302	230290	230449
ML0302	342281	342799
ML0302	348482	349169
ML0302	371690	375713
ML0302	392792	392885
ML0302	393194	393372
ML0302	393643	393897
ML0302	404956	405063
ML0302	410530	410774
ML0302	416720	416826
ML0302	431705	432301
ML0302	447533	447700
ML0302	454484	454808
ML0303	31525	31665
ML0303	58767	59214
ML0304	16715	16906
ML0304	17936	18159
ML0304	24430	24797
ML0304	61638	61933
ML0304	68747	70270
ML0304	109772	109880
ML0304	123123	123327
ML0304	148582	149541
ML0304	150076	150806
ML0305	126842	126924
ML0305	136343	137122
ML0305	170789	170903
ML0305	257635	257826
ML0305	290709	290933
ML0305	315674	315846
ML0305	321393	321984
ML0305	322679	323327
ML0305	328548	329007
ML0305	334379	334536
ML0306	47	1579
ML0309	11887	12103
ML0309	15905	16276
ML0309	19884	20084
ML0309	20574	20789
ML0309	21021	21101
ML0309	22147	23131
ML0309	23332	23855
ML0309	25033	25238
ML0309	25570	25786
ML0309	30654	30792
ML0309	32078	32645
ML0309	72647	72952
ML0309	158670	158839
ML0309	207563	207679
ML0309	245976	246129
ML0312	64881	65322
ML0312	75542	75885
ML0313	26169	26222
ML0313	34298	34419
ML0313	46536	46981
ML0313	47289	47579
ML0313	62567	62746
ML0313	65187	65473
ML0313	68404	68595
ML0317	77768	78168
ML0317	79891	80051
ML0317	127561	127617
ML0317	156836	157464
ML0319	4713	4866
ML0319	29684	30135
ML0319	30625	30695
ML0319	79683	79830
ML0321	16440	16747
ML0321	41794	42059
ML0321	42462	42705
ML0321	46329	46537
ML0321	76082	76250
ML0321	110656	110954
ML0322	44962	45681
ML0322	107281	107487
ML0322	142237	142483
ML0322	158771	158879
ML0322	185653	185754
ML0322	198291	198453
ML0323	53693	53792
ML0323	77283	77441
ML0323	80051	80213
ML0323	82943	83123
ML0323	97717	97896
ML0323	98116	98280
ML0323	176396	176517
ML0323	254087	254681
ML0323	261940	263486
ML0323	267348	267751
ML0324	21627	21727
ML0324	29680	29900
ML0324	46043	46675
ML0324	52395	52705
ML0324	52894	53180
ML0324	53494	53550
ML0324	58710	58895
ML0324	70890	70944
ML0324	71088	71527
ML0324	72250	72432
ML0324	72912	74084
ML0324	74900	75019
ML0324	104554	104843
ML0324	188257	188543
ML0324	189337	189677
ML0325	21160	21330
ML0325	39797	40915
ML0325	118770	119047
ML0325	128311	128823
ML0326	4637	6636
ML0326	7189	8040
ML0327	22949	23008
ML0327	24112	24413
ML0329	2032	4144
ML0329	4439	5040
ML0329	5813	5927
ML0329	49274	49612
ML0329	105825	106055
ML0330	5680	6298
ML0331	339	843
ML0331	4128	4843
ML0331	37416	37580
ML0331	60584	61988
ML0331	67595	67776
ML0331	77039	77280
ML0331	78732	78914
ML0331	79010	79695
ML0331	94971	95215
ML0332	93460	93632
ML0332	94690	94794
ML0332	99784	99866
ML0332	106641	106825
ML0332	107328	107812
ML0332	110001	110243
ML0332	114054	114314
ML0332	116113	116186
ML0332	174970	175181
ML0332	191092	191202
ML0332	206180	206262
ML0332	266359	266874
ML0332	269648	270079
ML0332	314675	314832
ML0332	315092	315220
ML0332	323827	324038
ML0332	327889	327980
ML0332	328445	328513
ML0332	363156	363460
ML0332	427892	428079
ML0334	3625	3966
ML0334	36974	37319
ML0334	55562	56103
ML0334	56323	56546
ML0334	58253	58433
ML0334	157701	157888
ML0335	29409	29845
ML0335	30158	30234
ML0335	35699	35761
ML0335	39676	39773
ML0335	50651	51021
ML0335	51194	51386
ML0335	60580	60636
ML0336	3255	3485
ML0336	9423	9658
ML0336	47493	47548
ML0336	47945	48330
ML0336	106623	106819
ML0336	150090	150417
ML0339	37856	38070
ML0339	74386	74679
ML0339	116165	116375
ML0339	116636	116955
ML0343	8263	8341
ML0343	58777	59077
ML0343	59095	59382
ML0343	61391	61497
ML0343	161464	161749
ML0343	167416	167568
ML0343	193677	193824
ML0343	217914	218209
ML0343	330821	331112
ML0344	34201	34369
ML0345	1226	1737
ML0345	2274	2442
ML0345	2565	4660
ML0345	10968	11753
ML0345	26135	26329
ML0346	67990	68447
ML0346	85790	85903
ML0346	86699	86803
ML0346	94150	94279
ML0346	120498	120607
ML0346	134509	134976
ML0346	164555	164779
ML0346	191721	191840
ML0346	248825	249107
ML0346	252932	253084
ML0346	257086	257355
ML0346	294423	294634
ML0346	326928	327208
ML0346	344787	344838
ML0346	396902	397060
ML0346	464295	464660
ML0346	464909	465491
ML0346	467707	468086
ML0346	469055	469351
ML0346	475297	475581
ML0346	494747	497644
ML0346	519871	520599
ML0346	540165	540291
ML0346	541136	541393
ML0346	545824	546750
ML0346	547160	547346
ML0346	549159	549849
ML0346	566264	566647
ML0346	598297	598637
ML0346	650935	651044
ML0347	32159	32440
ML0349	21834	22152
ML0350	8172	8845
ML0350	12519	12795
ML0350	28784	28899
ML0350	32882	33009
ML0350	44833	45563
ML0350	46253	46415
ML0350	82473	82649
ML0353	15434	16159
ML0353	19924	20151
ML0353	23864	23949
ML0354	6032	6451
ML0354	30278	30361
ML0356	80	1439
ML0358	78337	78390
ML0358	90055	94469
ML0358	120646	120717
ML0358	129815	130013
ML0358	133189	133444
ML0359	177892	178282
ML0359	193702	193792
ML0359	197369	197455
ML0361	8810	9110
ML0361	9279	9544
ML0361	14450	14535
ML0363	8430	9034
ML0364	2470	2846
ML0364	3689	3897
ML0365	87903	88082
ML0365	89284	89477
ML0365	91269	91357
ML0365	100443	100511
ML0366	8	355
ML0366	57312	57737
ML0367	6019	7091
ML0367	26835	27106
ML0367	50749	51072
ML0368	9075	9425
ML0368	9598	9738
ML0368	10321	10565
ML0368	14858	15011
ML0370	14067	14123
ML0370	98406	98707
ML0371	8	1253
ML0371	13844	14456
ML0371	15357	15694
ML0371	40044	40392
ML0371	48193	48421
ML0371	53341	53535
ML0371	56157	56332
ML0371	171900	171955
ML0371	181883	182218
ML0375	34	354
ML0375	10034	10229
ML0378	29735	30925
ML0378	31165	31246
ML0378	31964	32367
ML0378	46816	46919
ML0378	56954	57123
ML0378	57570	57924
ML0378	63353	63509
ML0378	64086	64476
ML0378	102701	103224
ML0380	254	394
ML0380	74628	74862
ML0380	89798	90386
ML0380	93424	93521
ML0380	171801	172067
ML0380	176500	176841
ML0380	176942	177370
ML0380	177512	177583
ML0380	223553	223646
ML0380	229920	230122
ML0381	2133	2424
ML0381	4962	5280
ML0381	6479	6791
ML0381	8277	8414
ML0381	9888	10570
ML0381	11436	11617
ML0381	12596	13019
ML0381	18291	19189
ML0381	37401	37548
ML0381	40151	40367
ML0381	41621	41679
ML0381	44238	44386
ML0381	65566	65745
ML0382	3	325
ML0383	13203	13257
ML0383	25581	25699
ML0383	46701	47209
ML0383	52475	52878
ML0383	59954	60088
ML0383	63053	63914
ML0383	65190	65840
ML0383	65969	66186
ML0386	13200	13635
ML0387	21878	21989
ML0387	45558	45834
ML0387	58570	58722
ML0387	59476	59903
ML0388	3360	4822
ML0388	33288	33571
ML0388	56925	57172
ML0388	58314	58436
ML0388	62549	62893
ML0388	74932	75075
ML0388	152795	153055
ML0388	174266	174349
ML0388	179403	179454
ML0388	286132	286432
ML0388	349791	351258
ML0388	351828	352176
ML0388	353196	353984
ML0388	354183	354481
ML0388	354525	355551
ML0388	355741	355866
ML0388	387872	388032
ML0388	405810	406029
ML0389	20642	20754
ML0390	10	349
ML0390	1144	1669
ML0393	2	1722
ML0397	8114	8195
ML0397	13598	14002
ML0397	22637	22896
ML0397	24872	25041
ML0398	37885	38424
ML0398	57454	57661
ML0398	110477	110674
ML0400	104113	104332
ML0400	108592	108950
ML0400	167696	168053
ML0401	5048	5200
ML0401	10800	10986
ML0403	25474	25597
ML0403	26042	26102
ML0404	19267	19535
ML0404	58783	59064
ML0404	67471	67815
ML0404	70516	70917
ML0404	125025	125330
ML0404	127562	127903
ML0404	215144	215959
ML0404	229987	230080
ML0404	249313	249498
ML0405	37835	37909
ML0405	75974	76240
ML0405	76567	76721
ML0405	77220	77335
ML0405	135905	136258
ML0405	251539	252076
ML0405	253338	253710
ML0405	255590	255978
ML0405	266621	266909
ML0405	285751	285866
ML0405	295847	295997
ML0406	40818	41070
ML0406	45275	45342
ML0407	24949	25077
ML0407	143404	143600
ML0407	171440	171703
ML0407	172186	172484
ML0407	174999	175504
ML0407	178090	181729
ML0407	186584	186710
ML0407	193012	193063
ML0407	295463	295567
ML0412	4267	4696
ML0412	5401	5652
ML0412	6287	6418
ML0412	7746	7852
ML0412	10196	10448
ML0412	10778	10865
ML0412	11350	11533
ML0412	11599	12573
ML0412	13147	13274
ML0412	13693	13922
ML0412	14142	14690
ML0412	19865	19949
ML0412	57737	57834
ML0412	68372	68559
ML0412	69316	69872
ML0412	70112	70360
ML0412	70547	70696
ML0412	91839	92087
ML0412	92903	92966
ML0414	10482	10536
ML0414	19233	20525
ML0414	23287	23720
ML0414	23842	24312
ML0414	24763	26419
ML0418	2536	3047
ML0420	59823	60632
ML0420	61176	61344
ML0420	75549	75619
ML0420	77208	77550
ML0420	78046	78408
ML0420	78530	79157
ML0420	79262	81076
ML0420	82818	83963
ML0420	84134	85363
ML0421	4539	4813
ML0421	59131	59310
ML0421	110502	110728
ML0421	122949	123349
ML0421	150788	154011
ML0425	4323	4835
ML0426	26287	26707
ML0426	42129	42444
ML0427	53767	53866
ML0427	63743	64161
ML0427	88873	88973
ML0427	99146	99320
ML0427	135816	135953
ML0427	149333	149636
ML0427	151299	151705
ML0427	164180	164237
ML0427	181168	181487
ML0427	224192	224556
ML0427	230322	230421
ML0427	306719	306966
ML0428	8	556
ML0428	10178	10317
ML0428	18819	18967
ML0430	38374	38917
ML0430	44358	44600
ML0433	5718	5939
ML0433	24642	24851
ML0433	71249	71428
ML0433	75831	76200
ML0433	127950	128380
ML0433	140340	140551
ML0433	152556	152756
ML0434	21861	21955
ML0434	24195	24289
ML0434	31730	32397
ML0434	87182	87310
ML0435	8741	8793
ML0435	41862	41962
ML0436	4086	4490
ML0438	12106	12815
ML0439	8018	8274
ML0441	41	267
ML0441	1005	2180
ML0441	54338	54695
ML0441	72507	72753
ML0441	74697	75094
ML0441	129149	129438
ML0441	142731	142957
ML0441	177722	177780
ML0441	191076	191239
ML0441	237832	237926
ML0441	238551	238698
ML0442	14980	16526
ML0442	16977	20065
ML0444	1562	1774
ML0444	2097	2454
ML0444	5443	5531
ML0444	16474	17204
ML0445	12	1303
ML0445	3700	4853
ML0445	5167	6153
ML0445	6340	7847
ML0446	36540	36919
ML0446	84408	84520
ML0447	51479	52358
ML0447	52408	52602
ML0447	53918	54202
ML0447	54395	54781
ML0449	1078	1293
ML0449	53319	53455
ML0449	77438	77771
ML0449	85024	85100
ML0449	104234	104577
ML0449	105139	105460
ML0449	105659	105954
ML0449	106526	107179
ML0449	107464	107559
ML0449	108138	108238
ML0449	108284	109934
ML0449	110486	110962
ML0449	113764	114082
ML0449	114791	115231
ML0449	125902	126182
ML0452	2933	3511
ML0452	22494	22688
ML0452	44273	44631
ML0452	48185	48318
ML0452	88424	88545
ML0452	115613	116014
ML0452	149143	150396
ML0452	157432	157583
ML0452	179812	180170
ML0452	189066	189227
ML0452	192788	192991
ML0452	201416	202273
ML0452	208635	208686
ML0452	211000	211150
ML0452	226304	226715
ML0452	244024	244248
ML0452	255021	255102
ML0452	255369	255518
ML0452	276043	276145
ML0452	302358	302988
ML0452	356026	356352
ML0452	397426	397585
ML0452	401345	401521
ML0452	404918	405093
ML0452	405312	405572
ML0452	406046	406253
ML0452	411414	411510
ML0452	433847	434046
ML0452	460315	461934
ML0452	476351	476524
ML0452	476694	477000
ML0453	14045	14844
ML0453	15287	15689
ML0454	6116	6692
ML0454	26312	26524
ML0456	3807	8610
ML0457	2241	2355
ML0457	2950	3135
ML0460	15851	16031
ML0460	21222	21508
ML0460	22412	22853
ML0460	26595	26725
ML0460	27253	27399
ML0460	38438	38778
ML0460	39238	39301
ML0460	48001	48177
ML0461	37627	38083
ML0461	38243	38558
ML0461	101374	101807
ML0461	108327	109069
ML0463	20492	21055
ML0463	26122	26309
ML0463	91475	91642
ML0463	100414	100733
ML0463	148252	148311
ML0463	195553	195752
ML0463	221903	222090
ML0464	11766	12040
ML0464	45241	45395
ML0464	49669	49738
ML0464	76123	76186
ML0464	98325	98915
ML0464	138106	138295
ML0464	157357	157605
ML0464	158483	158594
ML0464	162588	162844
ML0464	221978	222085
ML0464	280380	280554
ML0464	281701	282119
ML0464	283504	285739
ML0464	291113	291182
ML0464	291692	291874
ML0464	295276	296946
ML0464	297728	298364
ML0464	302163	302445
ML0464	302687	303375
ML0464	307470	308517
ML0465	18241	18702
ML0465	18922	18973
ML0465	30730	31154
ML0465	52012	52167
ML0465	83789	83840
ML0465	109312	109491
ML0465	149744	150205
ML0465	163294	163488
ML0465	210424	210572
ML0467	24491	24737
ML0467	76464	76952
ML0467	84202	84262
ML0467	86610	86748
ML0467	88069	88402
ML0467	93937	94116
ML0467	133060	133303
ML0467	175554	175686
ML0467	236938	237489
ML0468	1064	1252
ML0469	5156	5221
ML0471	14989	15163
ML0471	82276	82337
ML0473	12404	12965
ML0473	20919	21425
ML0473	90304	90559
ML0473	91036	91117
ML0473	96310	97344
ML0476	38062	38292
ML0479	4353	4491
ML0479	12750	13278
ML0479	37691	37775
ML0479	40810	40895
ML0479	54213	54397
ML0479	65142	65290
ML0479	174573	174699
ML0479	194471	194908
ML0479	199859	200043
ML0479	261857	261911
ML0479	310764	310864
ML0479	315843	316058
ML0479	319797	319913
ML0479	429723	429783
ML0481	18208	18438
ML0481	22573	22655
ML0481	119290	119793
ML0481	124893	125003
ML0481	134509	134605
ML0482	23482	23533
ML0482	24020	24221
ML0482	55799	55855
ML0482	56154	56654
ML0482	68035	68235
ML0482	76092	76622
ML0482	114060	114145
ML0482	115230	115931
ML0482	116555	116822
ML0482	121133	121655
ML0482	127342	127449
ML0482	127908	128162
ML0482	129982	130154
ML0482	136288	136521
ML0483	7152	7254
ML0484	3379	3613
ML0484	13183	13542
ML0484	34483	34739
ML0486	19668	20250
ML0486	21289	21343
ML0486	24871	24955
ML0486	34441	34505
ML0486	91184	91244
ML0486	94322	94577
ML0486	97413	97471
ML0486	98989	99524
ML0486	104922	105347
ML0488	2	521
ML0488	23095	23316
ML0488	26952	27355
ML0488	27515	28036
ML0488	32474	32698
ML0488	33313	33528
ML0488	58444	58653
ML0488	58813	59130
ML0490	32393	32701
ML0490	58518	58698
ML0490	60822	60994
ML0490	97183	97306
ML0490	106164	106281
ML0490	140115	140196
ML0490	205708	205978
ML0490	208383	208476
ML0490	211780	212019
ML0493	37292	37709
ML0493	58171	58781
ML0493	67571	67742
ML0493	114648	114830
ML0493	179168	179415
ML0496	53407	53581
ML0496	53766	54555
ML0496	55930	56045
ML0496	57936	58181
ML0496	59797	60182
ML0496	60368	60489
ML0496	98543	98687
ML0496	100235	100525
ML0496	104539	104867
ML0496	107416	107928
ML0496	139172	139479
ML0496	139979	140172
ML0496	145963	146460
ML0496	170219	170393
ML0496	172168	172222
ML0496	172423	172894
ML0496	179670	179771
ML0496	193720	193915
ML0496	203446	203576
ML0496	241660	241941
ML0496	242421	242709
ML0496	243702	244008
ML0496	245835	246030
ML0496	248171	248731
ML0496	252780	252925
ML0496	253867	254188
ML0497	1	1283
ML0497	64315	64473
ML0497	65271	65780
ML0497	148449	149091
ML0497	150127	150508
ML0500	86888	87105
ML0502	30338	30754
ML0502	31605	31885
ML0503	4629	4821
ML0503	11042	11524
ML0504	65570	65646
ML0504	65919	66014
ML0507	3507	3559
ML0507	6183	6526
ML0507	38205	38510
ML0507	44772	45584
ML0507	47004	47217
ML0507	130954	131085
ML0508	116815	116895
ML0508	118743	119245
ML0508	124897	124991
ML0508	126431	126700
ML0508	127013	127134
ML0508	159026	159223
ML0509	5129	5230
ML0509	119145	119455
ML0509	166428	166583
ML0509	166683	166900
ML0509	224846	225183
ML0512	47576	47920
ML0512	64286	64612
ML0512	73567	73727
ML0513	1469	1541
ML0513	2347	2796
ML0513	69015	69480
ML0513	88301	88615
ML0513	129199	129373
ML0513	178852	178925
ML0513	179588	179658
ML0513	189051	190404
ML0513	193897	194026
ML0513	195255	195434
ML0513	222827	223249
ML0514	35337	35504
ML0514	35680	35925
ML0514	52427	53313
ML0516	12213	12295
ML0516	16126	16407
ML0516	16561	17358
ML0516	22319	22408
ML0516	26037	26461
ML0516	27148	27327
ML0516	28514	28761
ML0516	30380	30506
ML0516	33570	34131
ML0516	34390	34827
ML0516	41204	41577
ML0516	46867	47297
ML0516	48400	48596
ML0516	51871	52083
ML0517	75254	75339
ML0517	75658	75715
ML0517	82895	82970
ML0517	83355	83492
ML0517	85998	86241
ML0517	129416	129472
ML0517	141666	141827
ML0519	4004	4649
ML0519	44981	45182
ML0519	85586	86345
ML0519	87489	88000
ML0519	97088	97363
ML0519	98239	98353
ML0520	1296	1735
ML0520	6453	6747
ML0520	17079	17286
ML0520	32108	32856
ML0523	1155	1469
ML0523	33762	33996
ML0523	100607	101047
ML0523	101324	101821
ML0523	101987	102130
ML0523	103396	103468
ML0523	108570	108991
ML0523	109207	109306
ML0523	109481	109986
ML0523	111474	113026
ML0523	113464	114581
ML0529	10747	10851
ML0529	32007	36476
ML0529	66890	67059
ML0530	2873	3191
ML0532	498	809
ML0536	12511	12746
ML0536	116868	117062
ML0536	224519	224964
ML0536	231010	231157
ML0537	31	729
ML0538	19570	19767
ML0539	51	283
ML0539	9220	10124
ML0540	25	2515
ML0540	16646	16808
ML0540	31536	31686
ML0540	49518	49659
ML0540	50583	50703
ML0541	1484	1868
ML0544	113480	114585
ML0547	46352	46496
ML0548	16138	16279
ML0548	72982	74761
ML0550	6111	6510
ML0550	184241	184526
ML0550	195380	195696
ML0550	195852	196240
ML0550	201621	202060
ML0550	204391	204763
ML0550	206600	206678
ML0550	235752	235929
ML0550	247554	247726
ML0550	248039	248382
ML0551	21318	21585
ML0551	59758	60335
ML0551	63271	63539
ML0551	63769	63909
ML0553	1924	2047
ML0554	2266	2529
ML0554	2743	3451
ML0554	3676	4422
ML0554	8878	9799
ML0555	12516	12787
ML0559	306	472
ML0559	13792	13913
ML0559	16909	16972
ML0559	63860	63967
ML0559	110693	110829
ML0559	111347	111429
ML0559	115962	116077
ML0559	116964	117399
ML0559	129258	129344
ML0559	129677	129740
ML0559	174882	176167
ML0560	10117	10242
ML0560	20285	20720
ML0565	78897	79050
ML0565	79294	79436
ML0565	116059	116184
ML0565	136372	136469
ML0565	180851	182458
ML0565	185854	186054
ML0569	103763	104016
ML0569	108649	109054
ML0569	151468	151534
ML0569	159069	159403
ML0569	161770	162030
ML0569	168274	168469
ML0569	276154	276319
ML0569	278596	278797
ML0569	282978	283160
ML0569	293328	293609
ML0569	303210	303896
ML0569	306965	307314
ML0569	307540	308024
ML0569	315430	316162
ML0569	318339	318581
ML0569	318786	319086
ML0569	319261	319457
ML0569	331094	331309
ML0569	331709	332343
ML0569	393411	393669
ML0569	409247	409332
ML0569	410334	410420
ML0569	433337	433606
ML0569	481488	482848
ML0569	488098	488624
ML0569	533204	533435
ML0569	533609	534624
ML0569	535108	535745
ML0569	539446	539926
ML0569	546808	547019
ML0569	576832	576953
ML0569	609637	609704
ML0569	611058	611212
ML0569	727686	728633
ML0569	729046	729161
ML0570	3293	4422
ML0570	7826	8028
ML0570	9570	10299
ML0570	10543	10778
ML0573	25381	25538
ML0573	101787	101997
ML0573	104232	104657
ML0573	121398	121489
ML0573	128321	128497
ML0574	1	1063
ML0575	4836	5687
ML0576	43526	43829
ML0576	47089	47152
ML0576	133739	134075
ML0576	143249	143390
ML0577	18598	18753
ML0577	19026	19312
ML0577	41809	42141
ML0577	47655	48000
ML0577	78259	78622
ML0580	15173	15238
ML0580	16047	16404
ML0580	28563	28735
ML0580	33252	33311
ML0580	46596	47008
ML0580	52974	53417
ML0580	54214	54326
ML0580	56788	56920
ML0580	71582	71663
ML0580	104292	104586
ML0581	1125	1350
ML0585	1606	2054
ML0585	3076	3267
ML0585	29082	29168
ML0585	105441	105494
ML0585	110712	111452
ML0585	111909	112568
ML0585	120839	121085
ML0585	127259	127461
ML0586	3710	4112
ML0586	12845	13227
ML0586	34563	34836
ML0590	17775	17943
ML0590	36844	37199
ML0590	47784	47887
ML0590	48267	48530
ML0590	104550	104718
ML0590	107336	107623
ML0590	115038	115173
ML0590	126271	126579
ML0592	56744	56828
ML0593	28	161
ML0593	4124	4649
ML0595	21575	21764
ML0596	5830	5937
ML0596	18177	18357
ML0597	60833	61041
ML0597	65643	65833
ML0597	70185	71035
ML0597	74392	74457
ML0597	74834	75243
ML0597	124730	124812
ML0598	31428	31927
ML0598	41944	42244
ML0598	51976	52049
ML0598	52164	52388
ML0598	53252	53764
ML0598	119254	119335
ML0598	167749	167931
ML0599	33	218
ML0599	3210	3303
ML0599	7663	7740
ML0599	8598	8913
ML0599	9198	9272
ML0600	1252	1363
ML0601	8	899
ML0603	9026	9428
ML0603	31174	38825
ML0603	39672	45968
ML0609	14402	14828
ML0609	53074	54234
ML0609	55993	56290
ML0613	20543	20686
ML0615	1	322
ML0615	27963	28152
ML0615	51770	52039
ML0615	71483	71705
ML0615	84744	84839
ML0615	107005	107086
ML0616	731	901
ML0617	3424	3540
ML0617	8969	9192
ML0617	13852	14095
ML0617	15802	16077
ML0617	50415	50591
ML0617	67654	68098
ML0618	7435	7720
ML0618	9374	9664
ML0618	10757	11155
ML0619	9485	9676
ML0619	18928	19398
ML0620	1891	3253
ML0622	4952	5525
ML0622	6812	7206
ML0622	8164	8302
ML0622	41405	41886
ML0622	69212	69504
ML0622	71679	72030
ML0622	72284	72364
ML0622	73293	73767
ML0622	76604	77119
ML0622	77341	77562
ML0622	105590	105742
ML0622	169151	169412
ML0622	178404	178598
ML0622	221946	222090
ML0622	222325	222588
ML0622	234104	234173
ML0622	253498	254006
ML0622	317549	317664
ML0622	356854	357208
ML0622	393256	394314
ML0623	1795	2246
ML0624	4942	5073
ML0626	7534	7914
ML0626	10075	10182
ML0626	13251	13538
ML0626	14981	15065
ML0626	15750	16374
ML0626	25096	25189
ML0626	25260	25588
ML0627	42983	43174
ML0632	13284	13698
ML0632	33184	33398
ML0632	37052	37166
ML0632	37829	37899
ML0632	43615	44063
ML0632	44327	44691
ML0632	45300	45508
ML0632	46650	46733
ML0632	51288	51870
ML0633	857	1055
ML0633	36345	36516
ML0633	105216	105500
ML0633	106466	106646
ML0633	201251	201321
ML0633	226447	226670
ML0633	298735	298923
ML0633	322601	323058
ML0633	323811	324748
ML0633	326702	327257
ML0636	27569	27684
ML0639	14665	14911
ML0639	102039	102144
ML0639	122750	122908
ML0640	64234	64310
ML0640	74046	74236
ML0640	88380	88520
ML0641	62437	62565
ML0641	62802	64829
ML0641	65822	70308
ML0641	70465	71327
ML0645	18034	18358
ML0645	22426	22846
ML0645	23487	23672
ML0645	79603	80083
ML0645	83391	84083
ML0645	115640	116346
ML0646	28090	28206
ML0646	37520	37604
ML0647	265	710
ML0649	3275	3793
ML0649	39385	39468
ML0649	55821	56313
ML0649	99936	100134
ML0649	100425	100508
ML0649	104787	104861
ML0649	202706	202804
ML0649	256161	256302
ML0649	300889	301048
ML0649	345358	345486
ML0649	359138	359205
ML0649	394617	394724
ML0649	439720	439858
ML0649	441874	442003
ML0649	510173	510277
ML0649	541370	541425
ML0651	45481	45796
ML0651	46448	46723
ML0652	2403	3398
ML0652	3924	5250
ML0652	6311	7340
ML0652	8500	9747
ML0652	10047	11298
ML0653	70740	70810
ML0653	151672	151901
ML0655	236	357
ML0655	18967	19276
ML0655	57258	57580
ML0656	8644	8920
ML0657	49629	49759
ML0657	212894	213201
ML0657	235679	235890
ML0657	244502	244664
ML0657	247890	248165
ML0657	249860	250160
ML0657	262072	262150
ML0657	302895	303148
ML0657	331657	331784
ML0657	362389	362584
ML0657	375579	375899
ML0657	400386	401926
ML0657	426425	426517
ML0657	477138	477339
ML0659	24242	24383
ML0665	10715	10932
ML0665	64082	64260
ML0665	115784	115973
ML0665	148411	148788
ML0665	154980	155324
ML0665	158538	158868
ML0665	180060	180321
ML0666	34	328
ML0669	7804	7929
ML0669	40152	40475
ML0669	43997	44179
ML0670	24803	24921
ML0670	29724	30179
ML0670	31470	31803
ML0670	32339	33971
ML0670	34146	36646
ML0670	38766	38873
ML0670	40068	40390
ML0670	40698	41774
ML0670	42786	43338
ML0670	43903	44176
ML0670	140076	140244
ML0670	197829	197969
ML0671	46768	46868
ML0671	68086	68240
ML0671	85726	85845
ML0671	86156	86261
ML0671	238495	238797
ML0673	4993	5418
ML0673	7882	8612
ML0673	23573	23805
ML0673	24347	24702
ML0673	46613	47013
ML0673	58044	58112
ML0673	73658	74608
ML0673	81205	81453
ML0673	94801	94891
ML0674	34948	35116
ML0674	64410	64698
ML0677	8048	8248
ML0681	21127	21367
ML0681	45780	46553
ML0681	46796	47198
ML0681	49678	50693
ML0681	61788	61849
ML0681	65258	65309
ML0681	90134	90213
ML0681	100617	100736
ML0681	170437	170688
ML0681	181708	181835
ML0681	191478	191781
ML0681	192560	192622
ML0681	205533	205924
ML0681	220043	220230
ML0681	222323	222492
ML0681	235293	235505
ML0681	281689	281829
ML0681	288870	289127
ML0681	346142	346240
ML0681	352448	352859
ML0681	363537	363664
ML0681	366832	366941
ML0681	445384	447434
ML0681	447553	450077
ML0681	450327	453950
ML0681	454150	462066
ML0681	480004	480413
ML0682	12900	13082
ML0682	15921	16407
ML0682	18276	19381
ML0682	19532	20345
ML0682	21409	22530
ML0683	50521	50892
ML0684	8704	9278
ML0686	10968	13694
ML0690	12782	13193
ML0690	17931	18293
ML0690	20853	22309
ML0690	25718	25876
ML0690	49087	49281
ML0690	80954	81375
ML0691	2507	2935
ML0691	68320	68445
ML0691	79565	79695
ML0691	82764	82991
ML0691	91404	92029
ML0691	99069	99180
ML0693	18576	18642
ML0693	38640	38751
ML0693	53144	53531
ML0693	56954	57473
ML0693	59066	59164
ML0693	64357	64583
ML0693	64739	64842
ML0693	65024	65640
ML0693	66744	67090
ML0697	95276	95479
ML0697	118264	118446
ML0697	130255	130478
ML0697	178112	178183
ML0700	8041	8136
ML0701	2771	3009
ML0701	56758	56850
ML0702	22525	22759
ML0702	34131	34197
ML0702	53624	53976
ML0702	73853	73953
ML0702	98036	98131
ML0702	105463	105658
ML0702	121970	122282
ML0702	158307	158375
ML0702	159937	160238
ML0702	167960	168360
ML0702	170043	170724
ML0702	176678	177261
ML0702	178028	178523
ML0702	178911	178983
ML0702	179775	179977
ML0702	222761	222856
ML0702	224809	225011
ML0702	281471	281707
ML0702	316823	317003
ML0702	409663	409718
ML0702	500202	500298
ML0702	539915	540051
ML0702	551302	551388
ML0702	574577	575270
ML0705	4573	5855
ML0708	34191	34403
ML0708	124668	124855
ML0708	132319	132803
ML0708	175625	175970
ML0710	779	870
ML0710	28897	29007
ML0710	29214	29277
ML0710	34297	34487
ML0711	65245	65389
ML0711	70308	70443
ML0711	79491	79817
ML0711	118567	118794
ML0711	201088	201600
ML0711	222403	222471
ML0711	233373	233513
ML0711	346872	346996
ML0711	351283	351473
ML0711	500013	500418
ML0711	505616	505829
ML0711	517654	517841
ML0711	539295	539595
ML0711	539810	540089
ML0711	612812	612980
ML0711	615861	616340
ML0711	616508	616633
ML0713	69471	69794
ML0713	135527	136027
ML0713	182555	182838
ML0713	197265	197427
ML0713	242222	242344
ML0713	255507	255846
ML0713	256108	256627
ML0713	257955	258097
ML0713	261793	261982
ML0713	272439	272589
ML0715	17	995
ML0721	58249	58332
ML0721	58631	58714
ML0721	60298	60354
ML0721	78824	79098
ML0724	36538	36975
ML0724	37845	38091
ML0725	11831	12023
ML0726	28100	28929
ML0726	31560	33295
ML0726	33830	34006
ML0726	40625	40887
ML0726	43066	43328
ML0726	44998	45052
ML0728	3093	3185
ML0728	40419	40742
ML0728	47608	47784
ML0728	59913	60025
ML0728	63764	63980
ML0730	104446	104821
ML0730	121340	121817
ML0730	192428	192603
ML0730	226880	227191
ML0730	276534	277331
ML0730	354483	354610
ML0730	390427	390485
ML0730	400463	400524
ML0730	430596	431096
ML0730	431254	431398
ML0730	431552	432121
ML0731	24747	24953
ML0732	23650	23893
ML0732	54140	54285
ML0732	70949	71126
ML0732	79935	80198
ML0732	84311	84455
ML0732	130788	131261
ML0732	209942	210304
ML0732	298855	299104
ML0732	316298	316358
ML0732	356131	356204
ML0732	401748	401884
ML0732	458797	459009
ML0732	459362	459651
ML0732	470425	470615
ML0732	471975	472174
ML0732	473411	473598
ML0732	478307	478399
ML0732	480839	481723
ML0732	482626	482680
ML0732	482810	483146
ML0732	484535	484889
ML0732	510154	510649
ML0732	512701	512980
ML0732	518142	518339
ML0732	542216	542470
ML0732	558827	558966
ML0732	562457	562521
ML0733	60937	61057
ML0733	61760	61827
ML0734	46723	47092
ML0734	56153	56534
ML0734	83303	83358
ML0734	99449	99706
ML0734	118024	118083
ML0734	123391	123510
ML0734	125521	125573
ML0734	128932	130066
ML0737	100725	100868
ML0737	102214	102294
ML0737	105984	106421
ML0737	106598	108060
ML0737	109021	109280
ML0737	109706	110256
ML0737	145678	146370
ML0739	30338	30539
ML0739	35190	35258
ML0739	41674	41894
ML0739	88653	88763
ML0739	92138	92248
ML0742	2728	2936
ML0742	75295	75753
ML0742	77616	77729
ML0742	108154	108281
ML0742	177651	177927
ML0742	178176	178282
ML0742	233445	233685
ML0742	254035	254615
ML0742	260183	260772
ML0742	276687	277024
ML0742	277504	278204
ML0742	313354	313628
ML0742	403917	404106
ML0742	419548	419751
ML0742	463117	463242
ML0742	477764	478443
ML0743	35929	36009
ML0743	55153	56044
ML0743	57148	57440
ML0744	8929	9175
ML0744	21558	22384
ML0744	46147	46282
ML0744	53402	53491
ML0744	64902	64980
ML0744	69261	69622
ML0744	72342	72671
ML0744	73816	74049
ML0745	5703	5939
ML0745	18965	19763
ML0745	64480	64547
ML0746	30967	31069
ML0746	40451	40524
ML0746	46870	47499
ML0748	7312	7376
ML0748	36283	36519
ML0748	92327	92719
ML0749	26879	27026
ML0749	32766	33044
ML0749	36289	36681
ML0749	39790	40215
ML0749	42558	42611
ML0749	96673	96804
ML0751	3390	3635
ML0751	4087	4296
ML0751	13942	14249
ML0751	44453	44897
ML0751	46136	46399
ML0752	27532	28083
ML0752	28665	31960
ML0752	32274	33726
ML0752	34729	35158
ML0752	92271	92353
ML0752	107748	108215
ML0752	119690	119790
ML0752	120671	120938
ML0752	170140	170232
ML0753	13058	13272
ML0753	44380	44450
ML0753	73598	73918
ML0754	42	942
ML0754	2658	3210
ML0754	3755	4203
ML0754	4431	4650
ML0754	6239	6566
ML0754	6833	7656
ML0755	11369	12100
ML0755	26452	26632
ML0757	11133	11675
ML0757	20884	21378
ML0757	21874	22328
ML0760	2910	3038
ML0760	112377	112495
ML0760	123104	123405
ML0760	167714	168373
ML0760	189416	189625
ML0760	189916	189980
ML0760	197270	197612
ML0760	213132	213191
ML0760	245004	245280
ML0760	255873	256025
ML0760	264489	264722
ML0760	272007	272132
ML0760	321713	321774
ML0760	350607	350864
ML0760	407244	409858
ML0760	412316	412811
ML0760	414133	417212
ML0763	12619	12772
ML0763	91273	91543
ML0763	165482	165659
ML0769	56663	56723
ML0769	106208	106412
ML0770	10701	10799
ML0770	10892	10953
ML0771	32355	33728
ML0772	21150	21432
ML0772	44427	44927
ML0772	52346	52399
ML0772	105102	105701
ML0772	108875	109387
ML0772	189361	189657
ML0772	224583	225032
ML0772	227384	227807
ML0772	228735	229186
ML0772	236654	236798
ML0774	12279	12349
ML0775	30808	31152
ML0776	5620	5870
ML0776	5949	6184
ML0776	25098	25268
ML0776	30676	30765
ML0776	35068	35565
ML0776	113831	114089
ML0776	194082	194184
ML0776	239964	240088
ML0776	242413	242635
ML0776	243068	243587
ML0776	244298	244400
ML0776	261861	262443
ML0776	291593	291885
ML0776	302115	302242
ML0776	332147	332318
ML0776	386415	386580
ML0776	443965	444142
ML0776	460367	461069
ML0778	21012	21280
ML0780	45937	46327
ML0780	56300	56466
ML0780	59144	59521
ML0780	59581	59785
ML0780	67430	67510
ML0780	83129	83397
ML0780	90408	90581
ML0780	95236	95299
ML0780	100614	100975
ML0780	101538	101787
ML0780	105381	105553
ML0780	106600	106687
ML0780	106955	107455
ML0780	107533	108185
ML0780	111093	111233
ML0782	8144	8495
ML0782	21990	22100
ML0782	23775	23863
ML0784	21663	24334
ML0784	55702	55779
ML0784	62845	64206
ML0788	37263	37459
ML0788	38641	39051
ML0788	39781	39902
ML0788	42514	42789
ML0788	74417	74509
ML0788	75141	75214
ML0788	111293	111630
ML0788	131514	131590
ML0789	36286	36655
ML0789	64520	64975
ML0789	77063	77163
ML0789	241974	242202
ML0789	247366	248415
ML0789	272145	272435
ML0791	6068	6162
ML0791	84348	84545
ML0792	17255	17731
ML0792	17963	18279
ML0792	35556	35902
ML0794	33626	33701
ML0797	42837	43107
ML0797	104332	105073
ML0797	122757	123019
ML0797	136992	137294
ML0797	145993	146180
ML0797	148026	148318
ML0797	150690	150892
ML0797	190779	190907
ML0797	270686	270762
ML0798	17620	17690
ML0798	59638	60168
ML0798	116764	116884
ML0798	127134	127195
ML0798	143086	143162
ML0798	151385	151709
ML0798	152992	153097
ML0798	154533	154621
ML0799	1571	1780
ML0799	2148	2533
ML0802	22106	22167
ML0802	35705	35770
ML0803	9696	9751
ML0804	12663	12851
ML0805	5544	6025
ML0805	31413	31752
ML0805	32627	32956
ML0806	3767	4009
ML0806	54933	55499
ML0806	61275	61625
ML0806	62929	63178
ML0806	64561	64877
ML0806	67110	67275
ML0807	1117	1299
ML0809	53589	54128
ML0810	98110	98275
ML0811	14	514
ML0813	2847	4020
ML0813	4848	11917
ML0813	12653	12781
ML0813	21461	21588
ML0816	12	154
ML0820	14918	15220
ML0820	21408	21871
ML0820	58449	58542
ML0820	112329	115843
ML0820	127461	129004
ML0821	4800	7140
ML0821	14686	15470
ML0821	29541	29744
ML0821	62374	62964
ML0821	89851	89948
ML0821	90150	90226
ML0821	98623	99218
ML0821	101846	102085
ML0821	102737	102875
ML0821	143191	143490
ML0821	148173	148292
ML0821	150753	150874
ML0821	191007	191145
ML0822	9	1115
ML0823	12273	13291
ML0823	39286	39344
ML0823	48237	48571
ML0823	105834	105908
ML0824	3827	4095
ML0826	7454	7987
ML0826	75688	76036
ML0826	76049	76204
ML0826	76580	76650
ML0826	79592	79776
ML0826	82153	82279
ML0826	97686	97758
ML0827	46315	47267
ML0827	51033	53989
ML0827	54899	59030
ML0827	92298	92650
ML0827	119393	119589
ML0827	191835	192245
ML0830	21599	22423
ML0830	57353	57696
ML0830	58768	58834
ML0830	90504	90654
ML0830	165570	165898
ML0830	206246	206369
ML0830	226954	227396
ML0830	229731	229915
ML0830	290153	290287
ML0830	299298	299585
ML0830	300408	300671
ML0830	305702	305825
ML0830	316358	316631
ML0830	325860	326178
ML0830	326315	326562
ML0830	330484	330661
ML0830	332810	333490
ML0830	334052	334813
ML0830	335036	335207
ML0831	155	848
ML0832	7090	7421
ML0832	9897	10105
ML0832	33254	34321
ML0832	68345	68575
ML0837	53412	53482
ML0837	63698	63930
ML0837	76079	76149
ML0837	86903	88096
ML0837	96049	96387
ML0837	98059	98111
ML0837	165462	165558
ML0838	34512	34729
ML0838	55238	55480
ML0839	3162	3299
ML0841	8057	8120
ML0842	13669	13746
ML0842	58751	58848
ML0842	99989	101031
ML0842	101067	102509
ML0842	112784	113407
ML0842	113852	113927
ML0842	120720	120965
ML0842	124993	125181
ML0842	170041	170794
ML0842	194137	196708
ML0844	4848	5036
ML0844	8188	8268
ML0844	13325	13645
ML0844	14162	14524
ML0844	207600	207796
ML0844	212730	212841
ML0844	249549	249887
ML0845	20391	21556
ML0845	22639	22847
ML0848	7410	7495
ML0848	29669	29773
ML0850	63878	64466
ML0850	71106	71347
ML0850	77559	77749
ML0850	78608	78762
ML0850	101816	101958
ML0850	124437	124981
ML0850	125148	125365
ML0850	140149	140448
ML0850	150229	150888
ML0850	151185	152679
ML0850	155096	155412
ML0852	34583	34959
ML0852	54225	54304
ML0852	62429	63078
ML0854	8573	8764
ML0854	13390	13574
ML0854	56176	56281
ML0854	110351	110650
ML0855	13176	14484
ML0857	16628	16767
ML0857	72376	72430
ML0857	74491	74549
ML0857	102067	102221
ML0857	270851	270902
ML0857	281073	281282
ML0857	284072	284305
ML0860	12545	12727
ML0860	42903	43402
ML0860	49945	50193
ML0863	72451	72506
ML0864	17268	17349
ML0864	54885	55152
ML0864	90611	90726
ML0864	247580	247899
ML0864	248702	248853
ML0864	249483	249895
ML0864	251087	251354
ML0864	260552	260746
ML0864	265421	265580
ML0864	266156	266253
ML0864	267473	267632
ML0864	280315	280465
ML0864	329993	330198
ML0864	333390	333750
ML0866	49644	49816
ML0866	123716	123992
ML0866	177505	177598
ML0866	181573	181890
ML0866	230833	231229
ML0866	238055	238411
ML0867	2956	3905
ML0868	2089	2661
ML0869	3	1202
ML0870	16	392
ML0870	7593	7728
ML0871	5223	5358
ML0871	62051	62601
ML0871	64360	64586
ML0871	77708	77856
ML0871	109213	109490
ML0871	139177	139437
ML0872	43257	43489
ML0872	44091	44785
ML0872	97044	97332
ML0872	120905	120996
ML0876	59	235
ML0880	3101	4512
ML0880	4820	5402
ML0880	6658	6983
ML0880	8161	8428
ML0880	24717	24892
ML0882	84028	84146
ML0882	87628	88224
ML0883	70083	70381
ML0883	71660	71864
ML0883	77912	78163
ML0886	24871	25268
ML0887	114	224
ML0887	1265	1473
ML0887	11173	11270
ML0887	11798	11951
ML0888	82207	82442
ML0888	123492	123637
ML0891	1182	4369
ML0891	4529	5147
ML0891	5296	5530
ML0891	6042	6374
ML0891	8548	8768
ML0891	14142	14225
ML0891	16078	16656
ML0891	16960	17207
ML0891	17428	17836
ML0891	32035	32275
ML0894	47067	47389
ML0894	65464	65579
ML0894	71910	72010
ML0894	166212	166278
ML0896	4078	4567
ML0896	7100	7284
ML0896	19609	20381
ML0896	32288	32547
ML0896	55526	55615
ML0897	7753	8264
ML0897	45766	45939
ML0897	53779	55211
ML0897	55838	56898
ML0897	141054	141268
ML0897	142124	142257
ML0897	144732	144853
ML0897	146221	146285
ML0901	12822	12949
ML0901	13730	13851
ML0901	23189	23326
ML0901	23801	24326
ML0901	24489	24730
ML0901	62766	62821
ML0901	80495	80588
ML0901	158509	158642
ML0901	232200	232263
ML0901	288292	288539
ML0902	53442	53771
ML0902	62881	62958
ML0902	160611	161063
ML0902	269634	269847
ML0902	299608	300124
ML0902	301828	302004
ML0902	353637	353825
ML0904	1	663
ML0904	2481	2553
ML0904	3471	4612
ML0905	42044	42573
ML0906	5231	5451
ML0906	23092	23281
ML0906	36323	36458
ML0906	36636	36688
ML0908	71923	72232
ML0908	75217	75707
ML0908	77059	77501
ML0908	78052	78167
ML0908	79729	80094
ML0908	146948	148362
ML0910	103121	103898
ML0910	106246	106312
ML0910	111770	112374
ML0910	120758	121484
ML0912	76907	77244
ML0912	179478	179631
ML0912	184816	185149
ML0912	185712	186151
ML0912	186412	186657
ML0912	212754	212918
ML0912	241889	242130
ML0912	250339	250391
ML0913	3899	4117
ML0914	2860	3543
ML0917	45840	46099
ML0917	49672	49914
ML0917	100292	100614
ML0920	30438	31055
ML0920	38037	38222
ML0920	43185	43252
ML0922	23891	24281
ML0925	4242	4629
ML0925	4791	5402
ML0925	5953	6004
ML0925	6020	6190
ML0925	6672	7029
ML0925	25720	25850
ML0925	47426	47888
ML0925	78242	78367
ML0925	79948	80151
ML0925	84642	85149
ML0925	86912	87708
ML0926	29295	29580
ML0926	55927	56224
ML0926	71815	71919
ML0926	157254	157372
ML0926	166626	166845
ML0928	1711	1840
ML0930	9894	10332
ML0930	89100	89210
ML0930	112730	112931
ML0930	115821	116101
ML0930	154183	154319
ML0930	159290	159427
ML0930	189049	189754
ML0930	216205	216316
ML0930	271327	271462
ML0930	338907	339018
ML0930	343010	343074
ML0930	343260	343373
ML0930	351959	352024
ML0930	415180	415656
ML0930	417261	417369
ML0930	421709	422047
ML0930	422460	422747
ML0930	424580	424711
ML0930	501204	501856
ML0930	553680	553791
ML0930	555347	555500
ML0930	593071	593256
ML0930	595846	595965
ML0935	10860	11016
ML0935	26460	26628
ML0935	132936	133280
ML0935	135119	135743
ML0935	136096	136488
ML0935	141940	142205
ML0939	464	546
ML0939	2019	2477
ML0940	1496	1635
ML0942	23481	23921
ML0942	26414	26487
ML0943	13860	14010
ML0943	14548	14654
ML0943	74138	74406
ML0943	126933	127183
ML0943	127936	128115
ML0943	181089	181272
ML0943	185699	185795
ML0943	189208	189638
ML0943	220806	221017
ML0943	267017	267214
ML0943	319669	319762
ML0943	348649	348792
ML0943	356335	356833
ML0943	412399	412531
ML0943	420928	421142
ML0943	431660	431914
ML0943	435828	436016
ML0943	452484	452594
ML0943	455117	455327
ML0943	455881	455963
ML0943	462644	462822
ML0943	462985	463122
ML0943	463391	463682
ML0943	466285	466812
ML0943	482262	482417
ML0943	492967	493069
ML0943	500658	501262
ML0943	515077	515308
ML0943	562304	562359
ML0944	3349	3570
ML0948	5511	6618
ML0949	15056	15141
ML0949	17986	18141
ML0949	32499	32591
ML0951	34824	35272
ML0951	49249	49423
ML0953	37368	37708
ML0953	39600	39975
ML0953	95002	95169
ML0953	114274	114390
ML0953	116238	116408
ML0953	277302	279564
ML0953	279828	280253
ML0955	8799	8877
ML0955	32223	32371
ML0955	47984	48103
ML0955	85435	85608
ML0955	85729	85985
ML0955	121368	121509
ML0959	4304	4452
ML0962	3320	4204
ML0966	11262	12021
ML0968	15885	15986
ML0968	37402	37673
ML0968	37893	38167
ML0968	39666	40093
ML0968	44586	44801
ML0968	55998	56192
ML0968	114455	114630
ML0968	123688	124022
ML0968	129033	129717
ML0968	133667	134411
ML0968	134596	134657
ML0968	136280	136469
ML0968	138512	138966
ML0968	140069	140425
ML0968	143755	143865
ML0968	147202	147498
ML0968	232300	232379
ML0968	237986	238047
ML0968	244813	245020
ML0969	62122	62628
ML0969	94501	99649
ML0969	100430	101581
ML0969	103275	103363
ML0969	151410	151632
ML0969	185451	185775
ML0969	232058	232216
ML0969	232662	232881
ML0969	258534	258712
ML0969	288688	288758
ML0970	14323	14565
ML0973	8451	8734
ML0973	13289	13577
ML0975	1174	1502
ML0975	5433	5902
ML0975	6921	7214
ML0975	35125	35510
ML0975	49296	49471
ML0975	66446	66748
ML0975	78467	78536
ML0975	234582	234929
ML0975	244267	244472
ML0975	302558	304518
ML0977	50588	50647
ML0979	4277	4634
ML0979	19914	20742
ML0983	5842	6022
ML0984	41624	41703
ML0984	71392	71498
ML0986	118814	119041
ML0992	36439	36766
ML0992	65788	67928
ML0992	87426	87751
ML0998	42123	42301
ML0998	45022	45171
ML1000	42514	42673
ML1000	56843	57011
ML1002	6003	7054
ML1003	4892	5119
ML1004	1067	1384
ML1004	6878	6994
ML1010	18631	18747
ML1010	47470	47642
ML1010	81681	82178
ML1010	196540	196772
ML1010	198221	198452
ML1010	199548	199636
ML1010	200052	200218
ML1010	200721	200826
ML1010	217360	217725
ML1010	218056	218324
ML1010	228104	228317
ML1010	229205	229548
ML1010	230775	230927
ML1010	231623	231940
ML1010	234783	234930
ML1011	58707	58810
ML1011	65149	65318
ML1011	80946	81144
ML1017	4524	4804
ML1019	7532	7736
ML1021	20388	20895
ML1021	58077	58310
ML1021	62662	62856
ML1021	68841	69309
ML1021	72561	72904
ML1021	73215	73324
ML1021	81429	81485
ML1022	4244	4456
ML1022	5492	5694
ML1022	10602	10708
ML1022	40420	40552
ML1022	93419	94160
ML1022	95205	95925
ML1022	96477	97299
ML1022	121896	122044
ML1022	225757	225834
ML1022	227519	227686
ML1022	228289	228370
ML1022	228669	229063
ML1022	233422	233553
ML1022	268801	268902
ML1022	274792	274921
ML1022	309651	309788
ML1022	341463	341751
ML1022	424783	424949
ML1022	474471	474538
ML1023	75	150
ML1023	75668	76183
ML1025	21911	22230
ML1025	22365	22880
ML1025	22909	23105
ML1025	23262	23608
ML1025	24818	25668
ML1025	25830	26020
ML1025	26927	27955
ML1025	28351	29214
ML1025	37669	38572
ML1026	45	343
ML1026	1180	1244
ML1026	1428	1769
ML1026	2518	3373
ML1026	8761	9752
ML1026	10202	10524
ML1026	12435	12584
ML1026	16313	16455
ML1029	8995	9175
ML1029	46982	47069
ML1029	110152	110449
ML1029	127651	127757
ML1029	135268	135445
ML1029	140912	141018
ML1029	176316	177653
ML1029	198885	200445
ML1031	24	831
ML1033	3542	4635
ML1033	5701	5763
ML1033	6517	7093
ML1033	18307	18407
ML1037	6813	6979
ML1037	21482	21983
ML1037	22085	24247
ML1037	25960	26343
ML1037	30120	30353
ML1037	30620	30871
ML1037	46033	46267
ML1039	32816	33197
ML1039	44367	44750
ML1039	54480	54775
ML1039	118846	118909
ML1042	11828	12166
ML1043	15511	15582
ML1043	18976	19261
ML1043	23643	23759
ML1043	26270	26438
ML1043	28438	28606
ML1043	154529	154717
ML1043	230359	230508
ML1043	305531	305597
ML1043	308182	308334
ML1043	308915	309079
ML1043	309271	309404
ML1043	311450	311515
ML1043	312180	312318
ML1043	314441	314825
ML1043	316645	316759
ML1043	316962	317244
ML1043	317744	317978
ML1043	319421	319549
ML1043	320533	320680
ML1043	320911	321046
ML1043	324722	324783
ML1043	333350	333436
ML1045	129	215
ML1046	8281	8340
ML1046	11473	11636
ML1046	22419	22637
ML1046	33915	34131
ML1046	72254	72328
ML1046	82629	82757
ML1046	136096	136181
ML1046	162052	162228
ML1046	177312	177499
ML1046	193109	193310
ML1046	193508	193890
ML1046	201265	201868
ML1046	269900	270121
ML1049	1	923
ML1051	5993	6142
ML1051	8237	8379
ML1054	63628	65062
ML1054	65634	70099
ML1054	70691	71223
ML1054	126489	126569
ML1054	127460	127900
ML1054	171380	171577
ML1055	58209	58312
ML1055	77376	77631
ML1055	78894	79089
ML1057	11163	11312
ML1057	14335	14392
ML1059	8651	8847
ML1059	19073	19203
ML1059	41472	41683
ML1061	8842	8980
ML1061	10925	11201
ML1061	24397	24552
ML1061	55933	56063
ML1062	21767	21935
ML1065	3	403
ML1065	2227	2560
ML1066	67965	69102
ML1066	89567	89979
ML1066	101764	102015
ML1066	104890	105126
ML1066	107969	108338
ML1066	108505	109394
ML1066	110077	110335
ML1066	110779	111104
ML1066	112052	113030
ML1066	113181	113774
ML1066	115319	115527
ML1066	116189	116292
ML1066	116435	116665
ML1066	161922	161975
ML1066	182731	183007
ML1066	234227	234388
ML1066	265678	265994
ML1072	1110	1636
ML1074	3187	3581
ML1074	4461	5387
ML1074	6508	6715
ML1074	6888	7283
ML1074	7462	7633
ML1074	12809	12988
ML1074	13198	13449
ML1074	13880	14166
ML1074	14337	15038
ML1074	15166	15787
ML1076	13172	13761
ML1079	17381	17608
ML1079	61505	61790
ML1080	15518	15716
ML1080	17941	18438
ML1080	18539	18692
ML1080	20336	20448
ML1080	22898	23294
ML1080	25998	26122
ML1080	30730	31079
ML1080	47241	47500
ML1080	62379	62435
ML1080	65487	65799
ML1080	108894	109288
ML1080	135870	136112
ML1080	148347	148672
ML1080	177466	177540
ML1083	17933	18407
ML1084	23809	24086
ML1084	40677	41034
ML1084	70429	70580
ML1084	88288	91658
ML1089	30607	31065
ML1089	86929	87157
ML1089	142950	143057
ML1089	145310	145371
ML1089	147593	147646
ML1090	24904	25338
ML1090	32164	32465
ML1090	124118	124192
ML1095	29019	29375
ML1096	25533	25584
ML1100	2489	2574
ML1100	10239	10598
ML1103	4480	4816
ML1103	23229	23335
ML1103	26741	27021
ML1104	39	1169
ML1105	50265	50402
ML1105	68162	68439
ML1105	68655	68718
ML1105	84893	85034
ML1105	90338	90604
ML1105	115241	115310
ML1105	138545	138619
ML1113	20743	21284
ML1113	53056	53143
ML1113	56770	56954
ML1117	37563	37767
ML1117	144257	144511
ML1117	247338	247608
ML1117	249678	250428
ML1117	258082	258200
ML1119	25863	25936
ML1119	34515	34782
ML1122	20376	20704
ML1122	27326	27456
ML1122	42348	42890
ML1122	47548	47867
ML1122	49536	49653
ML1122	53738	53820
ML1122	54402	54744
ML1122	63200	63477
ML1122	65407	65483
ML1122	81428	81535
ML1122	84625	84943
ML1122	90004	90257
ML1122	90824	91591
ML1122	98097	98489
ML1122	106690	106811
ML1122	107222	107676
ML1122	111447	111900
ML1122	112884	113030
ML1122	116185	116275
ML1122	117242	117598
ML1122	119974	120137
ML1125	2080	2316
ML1125	2494	2830
ML1126	2295	2939
ML1132	19153	19299
ML1132	19351	19440
ML1132	33365	33450
ML1132	43611	43676
ML1132	44505	44665
ML1132	55806	56953
ML1132	60563	60836
ML1134	93331	93525
ML1134	171129	171552
ML1134	240867	241001
ML1135	1211	1281
ML1135	30180	30341
ML1138	27	1034
ML1140	3064	3871
ML1140	4245	4384
ML1140	5904	6533
ML1140	6690	7106
ML1144	655	791
ML1146	6202	6535
ML1146	22880	23036
ML1146	23216	23270
ML1146	34243	34480
ML1146	55754	56057
ML1146	84698	84913
ML1146	143601	143964
ML1146	144336	144697
ML1148	10460	10790
ML1153	7202	7666
ML1153	8485	8800
ML1154	17957	18064
ML1154	19556	19976
ML1155	57190	57329
ML1155	63795	63964
ML1155	84236	84400
ML1155	98641	98859
ML1155	115470	115831
ML1155	141839	141929
ML1155	147228	147283
ML1156	15131	15823
ML1156	43453	43524
ML1156	45740	45821
ML1156	65191	65449
ML1156	109704	109916
ML1156	113654	113891
ML1159	38487	39054
ML1159	96391	96737
ML1159	97120	97633
ML1159	102158	102334
ML1159	102492	102755
ML1159	105676	105769
ML1159	150644	150833
ML1161	33907	34208
ML1161	101088	101158
ML1162	3508	4728
ML1163	9414	9628
ML1163	28980	29167
ML1163	46616	46917
ML1163	54201	54332
ML1164	26439	27088
ML1164	39959	40053
ML1164	43063	43128
ML1164	50678	50778
ML1164	59086	59232
ML1164	62634	62760
ML1164	93550	94125
ML1164	95252	95703
ML1164	102836	102928
ML1164	125661	125986
ML1164	140918	141066
ML1164	153448	153570
ML1165	18115	18430
ML1166	69	1203
ML1168	20309	21059
ML1168	25007	25240
ML1168	25965	26164
ML1168	30621	30677
ML1168	34011	34656
ML1168	52326	52643
ML1168	58232	58319
ML1168	61866	62290
ML1168	68739	69000
ML1168	116473	116622
ML1168	117673	117839
ML1168	139060	143424
ML1168	156348	156462
ML1168	162403	162871
ML1168	165187	165308
ML1168	184192	184287
ML1169	11292	11409
ML1169	19802	20051
ML1169	76943	77079
ML1169	88011	88169
ML1169	88331	88655
ML1169	142771	143384
ML1169	272769	273214
ML1169	317668	318113
ML1169	320345	321475
ML1169	321979	323154
ML1169	326205	326828
ML1169	327893	328203
ML1169	329435	329609
ML1169	349113	349586
ML1169	357359	357572
ML1173	554	716
ML1173	1803	2170
ML1173	2292	2364
ML1173	2519	3277
ML1178	728	1885
ML1182	2554	2651
ML1182	34966	35228
ML1182	40106	40398
ML1182	46100	46579
ML1182	97661	97916
ML1182	98651	99376
ML1192	3	1164
ML1194	104	373
ML1194	3447	4077
ML1197	17674	17937
ML1197	22908	23024
ML1197	37462	37579
ML1197	38088	38566
ML1197	43556	43654
ML1197	43927	44514
ML1197	51763	51925
ML1197	58124	58328
ML1197	60829	60969
ML1197	88837	88919
ML1197	113667	114052
ML1197	133095	134841
ML1203	24787	24990
ML1203	33913	33992
ML1203	41444	41733
ML1203	50689	50895
ML1203	61455	61632
ML1204	49063	49217
ML1204	50093	50344
ML1204	50586	50876
ML1204	57816	58195
ML1204	94238	94700
ML1207	40993	41109
ML1207	94533	94865
ML1207	104152	104276
ML1207	140768	140923
ML1207	338064	338246
ML1207	357177	357255
ML1207	377810	377980
ML1207	378697	378970
ML1207	385696	385842
ML1207	462835	463057
ML1207	474948	475203
ML1207	496707	497270
ML1207	499441	500095
ML1207	500965	501287
ML1214	3980	4363
ML1218	722	1268
ML1218	4301	4896
ML1218	54258	54389
ML1219	463	574
ML1219	7300	8282
ML1221	1837	2372
ML1221	6406	6605
ML1223	0	1050
ML1223	4035	5245
ML1223	13622	13929
ML1223	15855	16066
ML1223	16674	17032
ML1223	48701	48777
ML1223	74073	74169
ML1223	87084	87225
ML1223	104442	104767
ML1223	109245	109603
ML1223	110160	110222
ML1223	133864	134016
ML1230	82	892
ML1231	9044	9212
ML1231	65955	66079
ML1232	58563	58858
ML1232	63225	63303
ML1232	96448	96635
ML1233	4	1003
ML1235	232	1872
ML1235	4233	4686
ML1236	57238	57487
ML1236	110330	110493
ML1236	125526	137663
ML1236	137758	138518
ML1236	147319	147399
ML1236	155858	156169
ML1241	1860	2190
ML1242	73280	73487
ML1242	92978	93838
ML1242	115287	115380
ML1242	136843	137353
ML1242	168833	169033
ML1242	235713	235888
ML1242	347701	347787
ML1242	386561	386873
ML1243	116	2194
ML1244	960	1155
ML1246	1069	1342
ML1246	12878	12986
ML1246	31128	31207
ML1246	32958	33141
ML1247	4380	4486
ML1249	59393	59634
ML1249	73094	85697
ML1252	2291	2420
ML1252	4135	4218
ML1252	4645	5167
ML1252	10891	11184
ML1252	20605	20849
ML1252	21543	22352
ML1252	37096	38125
ML1252	38478	38720
ML1252	38864	39478
ML1252	41006	44566
ML1252	44731	47540
ML1252	87511	87629
ML1253	1141	1408
ML1254	4406	4473
ML1255	7941	8408
ML1256	10427	10583
ML1256	13755	15094
ML1256	30458	30726
ML1256	45034	45185
ML1257	16	1209
ML1257	2708	4767
ML1258	22665	23147
ML1258	28220	29081
ML1259	1229	16459
ML1259	29353	29454
ML1259	58215	59872
ML1259	69630	70820
ML1262	1004	1089
ML1262	22431	22595
ML1262	69093	69511
ML1262	70136	70643
ML1262	94252	94325
ML1262	128896	128963
ML1262	130805	130982
ML1262	143502	143636
ML1263	2950	3397
ML1263	24133	25167
ML1263	30683	31875
ML1264	4578	4862
ML1264	11539	11931
ML1264	14058	14399
ML1264	15105	15207
ML1264	18969	19304
ML1265	60	608
ML1265	822	1083
ML1266	19939	20022
ML1270	27412	28000
ML1270	29165	29387
ML1270	31309	31846
ML1270	44967	45562
ML1270	67630	67935
ML1270	127822	127965
ML1270	216249	218325
ML1270	218683	219383
ML1270	219626	221649
ML1270	221787	223355
ML1270	223665	224273
ML1270	232883	232987
ML1270	234070	234258
ML1270	235234	235705
ML1270	239126	239386
ML1270	248975	249448
ML1270	250406	251094
ML1271	103	552
ML1277	12464	12537
ML1277	32474	32690
ML1281	14879	14965
ML1281	15617	15724
ML1281	15922	16008
ML1281	18231	18350
ML1281	19596	20329
ML1281	20835	22102
ML1281	37044	37226
ML1282	1862	2188
ML1282	30458	30787
ML1282	90449	90708
ML1282	253927	254525
ML1282	257592	257739
ML1282	259181	259481
ML1284	52189	52278
ML1284	67390	67714
ML1284	72161	72265
ML1284	82537	83142
ML1284	83343	84087
ML1284	199515	199833
ML1284	266860	267058
ML1284	308127	308494
ML1284	361800	362212
ML1284	362418	362609
ML1284	394677	394799
ML1286	35835	36289
ML1286	87744	87809
ML1286	127191	127358
ML1286	129409	129579
ML1286	135207	135416
ML1286	146787	146849
ML1286	164923	165186
ML1286	170196	170347
ML1293	32870	33110
ML1293	33559	33741
ML1293	43200	43304
ML1302	1355	1587
ML1302	8960	9200
ML1302	10936	11032
ML1302	11229	11562
ML1302	12509	12710
ML1302	12871	13133
ML1302	26740	26885
ML1302	27222	27650
ML1302	28328	28977
ML1302	46285	46454
ML1302	70480	70689
ML1302	100600	100784
ML1304	304	657
ML1304	3398	4193
ML1304	6231	6319
ML1304	42990	43145
ML1304	67569	67696
ML1304	72274	72334
ML1304	85145	85324
ML1304	87049	87259
ML1304	87451	87648
ML1304	88518	89306
ML1304	100329	100478
ML1304	130880	131082
ML1305	19304	19501
ML1305	32339	32633
ML1305	83507	83581
ML1305	107436	107782
ML1305	109402	109819
ML1306	8322	8599
ML1306	9699	9936
ML1306	15465	15520
ML1308	20	381
ML1309	16558	17160
ML1309	18293	18370
ML1309	18767	18945
ML1309	21641	21762
ML1309	22994	23503
ML1309	54214	54283
ML1309	60930	61569
ML1309	75046	75155
ML1309	78238	78530
ML1309	98439	98963
ML1311	15846	16589
ML1311	71225	71393
ML1311	131073	131145
ML1311	131354	131449
ML1311	131575	131778
ML1311	197255	198971
ML1311	205153	205709
ML1311	207689	207967
ML1311	276368	276743
ML1311	314983	316013
ML1311	319040	319365
ML1311	323110	323260
ML1311	338283	338469
ML1314	73687	73991
ML1316	17676	17783
ML1316	72766	72972
ML1317	6881	6962
ML1317	31315	31439
ML1317	32497	34346
ML1317	34745	36005
ML1317	38923	44018
ML1317	44230	45564
ML1317	45666	46022
ML1317	47853	49823
ML1317	51479	51925
ML1317	54718	55551
ML1317	71436	71510
ML1317	85415	85498
ML1317	86615	87446
ML1317	94849	95166
ML1317	95439	95662
ML1317	96833	97471
ML1317	153444	153720
ML1317	170756	170893
ML1317	189440	189496
ML1317	206667	206833
ML1318	4806	4993
ML1320	65310	65417
ML1320	103652	104008
ML1320	129781	131238
ML1322	8761	8991
ML1322	24543	24716
ML1324	9528	9892
ML1324	62099	62183
ML1324	68065	68126
ML1325	121178	121256
ML1326	17	891
ML1327	16821	16974
ML1333	22692	22857
ML1335	4355	4540
ML1336	27	1085
ML1337	19947	20098
ML1337	32067	32313
ML1352	1448	1605
ML1353	2528	2626
ML1353	21843	22128
ML1353	24008	24290
ML1353	30643	30737
ML1353	33010	33295
ML1353	33551	34244
ML1353	46437	46543
ML1356	81790	81935
ML1356	85931	86544
ML1356	86554	86769
ML1356	87111	87394
ML1356	92433	92731
ML1356	101012	101306
ML1356	106811	107202
ML1356	108236	108445
ML1356	110230	110383
ML1356	110829	111042
ML1356	117641	118004
ML1356	118278	119218
ML1356	119815	120828
ML1356	120913	121317
ML1356	122562	122918
ML1356	128895	129718
ML1356	135334	135656
ML1356	144847	145004
ML1356	176138	177106
ML1356	182960	183111
ML1356	219900	220346
ML1360	125940	126187
ML1360	135091	135144
ML1365	2606	2789
ML1365	7375	7644
ML1365	9259	10381
ML1366	12196	13107
ML1370	7696	8443
ML1370	8898	9486
ML1370	11101	11679
ML1371	35802	36326
ML1371	50344	50483
ML1371	58795	59209
ML1371	66760	66868
ML1371	68128	68448
ML1371	68458	68842
ML1371	68953	69493
ML1371	69996	70483
ML1371	71786	71975
ML1372	45823	46335
ML1372	48082	49109
ML1372	49605	49862
ML1372	51251	51700
ML1372	53043	53350
ML1372	54249	55696
ML1372	55895	57631
ML1372	59020	59461
ML1376	14713	15421
ML1376	28704	28763
ML1376	38443	38758
ML1376	39314	39591
ML1376	40099	40216
ML1376	90795	90846
ML1376	93390	93498
ML1376	118357	118535
ML1376	125479	136898
ML1376	154384	154664
ML1376	156660	156803
ML1381	587	673
ML1381	2580	3135
ML1381	7244	7409
ML1381	18031	18454
ML1381	28292	28399
ML1381	43783	43835
ML1381	97290	97528
ML1381	111943	112178
ML1381	117711	117863
ML1381	119822	119905
ML1381	136791	137074
ML1383	22361	22687
ML1383	40151	40519
ML1383	43454	43653
ML1383	55747	56242
ML1383	61588	61684
ML1383	62027	62144
ML1383	158694	158917
ML1383	199204	203488
ML1383	207231	207875
ML1383	208795	209231
ML1383	220031	220306
ML1385	2720	3571
ML1389	4968	5069
ML1389	50715	50994
ML1390	46	451
ML1391	37909	38110
ML1391	46201	46513
ML1393	14489	14713
ML1393	23032	23189
ML1393	57682	58129
ML1393	95790	95880
ML1393	117793	118009
ML1393	118540	118656
ML1393	131084	131523
ML1394	5626	6255
ML1397	28813	28932
ML1397	44432	44719
ML1397	53158	53329
ML1397	88762	88866
ML1397	93188	94618
ML1397	146715	147045
ML1397	184181	184842
ML1397	207706	207966
ML1399	126	341
ML1399	668	1120
ML1399	1269	1647
ML1400	423	1555
ML1400	1947	2086
ML1400	2714	4185
ML1400	4625	4922
ML1400	5803	6298
ML1402	4	476
ML1403	211	1048
ML1410	10	1596
ML1411	8057	8282
ML1411	89847	90181
ML1411	103173	103332
ML1411	104137	104294
ML1411	106967	107098
ML1411	113611	113850
ML1411	132980	133400
ML1411	134956	135355
ML1411	152215	152462
ML1411	182679	182856
ML1411	196658	196938
ML1411	253932	254115
ML1411	312710	312903
ML1411	322990	323597
ML1411	326403	326703
ML1411	327226	327604
ML1411	352827	352898
ML1412	44179	44640
ML1412	56671	56902
ML1412	84824	85043
ML1412	100071	100135
ML1412	121545	121764
ML1412	133301	133582
ML1414	20061	20140
ML1414	40037	40561
ML1414	42289	42556
ML1414	42850	43181
ML1417	8299	8506
ML1417	70994	71668
ML1417	74884	75097
ML1417	105644	105696
ML1417	191596	191829
ML1417	204745	204895
ML1417	216183	216561
ML1417	235535	235807
ML1417	248218	248305
ML1417	274123	274471
ML1417	288262	288699
ML1417	309145	309398
ML1417	312811	313032
ML1417	341948	342144
ML1417	380775	381669
ML1417	413718	413982
ML1417	508948	509160
ML1417	520050	520202
ML1417	528361	528760
ML1418	26991	28039
ML1418	42798	42962
ML1418	61019	61091
ML1422	1265	1714
ML1422	3174	3580
ML1422	4038	4784
ML1422	4871	5249
ML1422	7253	7530
ML1422	8120	8731
ML1422	9401	9598
ML1422	9856	10454
ML1422	13761	13956
ML1424	18756	19133
ML1424	56784	56985
ML1424	58020	58410
ML1424	60703	60816
ML1424	91313	91629
ML1424	111935	112149
ML1424	112259	113076
ML1424	135811	135876
ML1425	11866	12371
ML1427	7307	7509
ML1427	48281	48396
ML1428	24	1382
ML1430	20148	20339
ML1430	40710	40781
ML1430	59961	60047
ML1430	77483	77935
ML1430	81770	82040
ML1430	176292	176353
ML1430	177341	177472
ML1430	251254	251635
ML1430	260368	260679
ML1430	263754	263857
ML1435	12	1023
ML1439	40073	40526
ML1442	48345	48494
ML1442	59588	59674
ML1442	68252	68680
ML1442	97556	97815
ML1442	137782	137880
ML1443	5157	5427
ML1447	7386	7567
ML1447	38877	39030
ML1454	672	940
ML1455	16820	17323
ML1455	23417	23884
ML1455	30914	31437
ML1456	11562	11674
ML1458	34363	34599
ML1458	44150	44396
ML1458	138839	138936
ML1458	159721	159977
ML1458	164755	164811
ML1458	188896	189013
ML1458	196115	196267
ML1458	228163	228250
ML1458	228450	228522
ML1458	228821	228913
ML1458	343759	344029
ML1458	352122	352398
ML1458	356119	356936
ML1458	361264	361366
ML1459	38998	39287
ML1465	16707	17014
ML1465	67732	67922
ML1469	87	1892
ML1470	9826	9978
ML1471	5589	5982
ML1471	11341	11519
ML1471	23357	24075
ML1473	10622	10780
ML1473	59014	59152
ML1473	60134	60513
ML1473	103108	103397
ML1475	7	594
ML1476	29167	29250
ML1476	55318	55530
ML1476	66607	66796
ML1476	92093	92339
ML1476	95165	95515
ML1476	113529	113913
ML1476	116825	117020
ML1476	121651	121813
ML1476	124093	124450
ML1477	37117	37444
ML1477	38077	38781
ML1477	39830	40076
ML1477	40296	40721
ML1478	27553	27724
ML1478	27956	28110
ML1479	7884	8054
ML1479	22234	22349
ML1483	1452	1506
ML1485	9157	16586
ML1485	16995	17437
ML1485	17669	20438
ML1485	21412	26177
ML1485	67778	67975
ML1485	69980	70208
ML1485	74617	75102
ML1485	81681	82176
ML1485	121885	121993
ML1485	167407	167721
ML1485	225823	226101
ML1485	231636	232015
ML1485	268384	268878
ML1485	301145	301499
ML1485	303273	303785
ML1485	310285	310456
ML1487	2285	2662
ML1487	86582	86795
ML1487	91377	91497
ML1488	49679	50027
ML1488	52091	52888
ML1488	54364	54420
ML1488	71095	71303
ML1489	0	1864
ML1489	10842	11046
ML1489	13235	13786
ML1489	23755	23882
ML1489	32872	33081
ML1489	36476	36681
ML1489	54416	54475
ML1489	55283	55479
ML1489	81100	81321
ML1489	151523	151802
ML1489	207041	207188
ML1489	252352	252489
ML1489	271443	271711
ML1489	277136	277495
ML1489	278377	278548
ML1489	278801	278922
ML1489	279186	279830
ML1489	282052	282685
ML1489	283079	283159
ML1489	283745	284180
ML1489	284325	286057
ML1489	286979	287123
ML1489	290846	291040
ML1489	292040	292723
ML1489	292882	293223
ML1489	295010	295250
ML1489	296970	297290
ML1490	1212	1368
ML1492	4970	5151
ML1492	9117	9297
ML1492	14110	14290
ML1492	15164	15794
ML1492	98017	98071
ML1492	98263	98491
ML1496	1437	1601
ML1496	1985	2704
ML1496	43451	44190
ML1496	44389	44974
ML1496	48086	48189
ML1496	48450	48708
ML1496	145879	146057
ML1496	155069	155177
ML1496	244166	244226
ML1496	290397	290573
ML1496	305764	305834
ML1496	310651	311065
ML1497	116	377
ML1497	686	1316
ML1497	1548	1971
ML1497	3941	4194
ML1497	4434	4728
ML1497	5112	5539
ML1497	10422	10578
ML1497	13548	13635
ML1497	18460	19240
ML1497	19381	20897
ML1497	21913	22591
ML1498	8050	8518
ML1498	8523	9987
ML1498	27429	27493
ML1498	28821	29056
ML1500	3637	3753
ML1500	21152	21328
ML1500	24179	24329
ML1500	61305	61614
ML1500	66267	66356
ML1500	68143	68917
ML1500	78186	78428
ML1500	85524	85861
ML1500	121112	121255
ML1500	165524	165604
ML1500	176133	176373
ML1502	14031	14397
ML1503	3511	4352
ML1504	22	714
ML1504	3372	3670
ML1504	36849	37164
ML1504	60313	61169
ML1504	63666	63731
ML1504	110716	111710
ML1504	111865	114559
ML1504	114704	117570
ML1504	119448	119925
ML1504	121533	121795
ML1504	122698	123191
ML1504	124377	125291
ML1504	177171	177498
ML1509	103967	104115
ML1509	116035	116599
ML1509	116784	117184
ML1515	15461	15842
ML1515	16694	17125
ML1515	19341	19410
ML1515	21099	21180
ML1515	25125	25193
ML1515	51336	51480
ML1515	64803	64928
ML1519	93192	93307
ML1525	59504	60428
ML1534	699	905
ML1536	2113	2429
ML1536	16799	16947
ML1541	122574	123018
ML1541	123947	124104
ML1541	150222	150273
ML1541	159973	160080
ML1541	165767	167575
ML1541	252516	252690
ML1541	255464	255741
ML1541	258830	259142
ML1541	319083	319165
ML1541	328010	328547
ML1541	337874	338114
ML1541	353868	353950
ML1541	359362	359545
ML1541	387016	387213
ML1541	391936	392292
ML1541	405049	405231
ML1541	538384	538482
ML1541	626254	626548
ML1541	654198	654366
ML1541	659899	660065
ML1541	660080	660316
ML1541	701668	701900
ML1541	773004	773183
ML1541	798374	798736
ML1541	807779	808073
ML1541	821401	821461
ML1541	852420	852590
ML1541	884374	884568
ML1541	888485	888828
ML1541	889112	889401
ML1541	920716	921680
ML1541	922716	923489
ML1541	923626	925621
ML1541	925822	926372
ML1541	926528	927261
ML1541	927530	929616
ML1541	929783	932187
ML1541	932688	932850
ML1541	937084	937256
ML1541	943543	943727
ML1541	1004275	1004449
ML1541	1029617	1029784
ML1541	1032647	1032790
ML1541	1066876	1067123
ML1541	1117017	1118615
ML1541	1152288	1152414
ML1542	1311	1449
ML1545	20665	20716
ML1545	43184	43319
ML1545	79220	79281
ML1545	81114	81420
ML1545	94811	94866
ML1545	98718	98907
ML1545	172579	172902
ML1545	176542	176678
ML1545	202205	202482
ML1549	3742	4042
ML1553	15	496
ML1563	6584	6753
ML1563	25907	26318
ML1565	56405	56565
ML1565	56715	56821
ML1565	67691	67941
ML1565	79302	79605
ML1565	84632	84993
ML1565	105492	105607
ML1572	13965	14312
ML1572	16431	16489
ML1572	19803	20045
ML1572	25190	25286
ML1572	39259	39579
ML1572	52139	52393
ML1574	3	1074
ML1578	6024	7054
ML1590	1317	1643
ML1591	51447	51568
ML1595	27965	28147
ML1595	32432	32671
ML1595	34261	34316
ML1596	496	1044
ML1596	1250	2261
ML1597	4483	5283
ML1600	16860	16964
ML1603	12958	13180
ML1603	81523	81742
ML1603	85527	85843
ML1603	88914	89159
ML1603	89954	90038
ML1603	121845	122244
ML1603	165166	166267
ML1603	207429	211699
ML1603	212408	216932
ML1605	173	461
ML1611	25180	25245
ML1611	36338	36580
ML1611	56247	56491
ML1611	76757	77302
ML1611	81321	81638
ML1612	56633	56856
ML1613	14228	15499
ML1613	24190	24652
ML1613	36776	36963
ML1613	38227	39131
ML1613	40321	40778
ML1613	48087	48264
ML1613	59174	59328
ML1613	88379	88520
ML1613	145159	145306
ML1613	145528	145616
ML1613	163144	163263
ML1613	167518	167716
ML1613	176679	176831
ML1613	182546	182738
ML1613	196343	196476
ML1613	209759	209834
ML1613	223921	224273
ML1613	229469	229578
ML1613	232502	232982
ML1613	270086	270162
ML1621	7146	7700
ML1621	46270	46344
ML1621	72796	72853
ML1631	1213	1343
ML1633	24	1244
ML1634	4	1050
ML1637	1235	1288
ML1644	24283	24624
ML1648	4672	4981
ML1649	34	1107
ML1652	62460	62775
ML1656	48677	49044
ML1656	56709	57127
ML1658	26282	26551
ML1658	30746	30941
ML1658	42875	43053
ML1658	60354	60526
ML1658	75213	75351
ML1659	14776	14944
ML1659	30969	31153
ML1659	62748	62885
ML1659	66064	66219
ML1660	5574	6369
ML1661	1901	2261
ML1664	57957	58154
ML1664	78538	78879
ML1664	80420	80550
ML1664	82695	82870
ML1664	112992	113258
ML1664	127276	127507
ML1664	140509	140689
ML1664	157601	157955
ML1666	52	599
ML1666	2982	3448
ML1669	29888	30011
ML1670	10809	11332
ML1670	48954	49532
ML1670	88589	88836
ML1670	100941	101309
ML1670	111989	112126
ML1670	132539	132958
ML1670	140470	140701
ML1670	269752	269944
ML1670	273023	273138
ML1670	284773	285312
ML1670	363178	363467
ML1670	366425	366724
ML1670	381988	382614
ML1670	398883	399228
ML1670	457150	457398
ML1670	457505	458354
ML1670	459228	459415
ML1670	475775	476073
ML1670	519338	519510
ML1675	28563	28814
ML1675	29171	29667
ML1675	44236	44321
ML1675	47336	47503
ML1675	47782	48206
ML1675	48361	48707
ML1675	49583	49896
ML1682	3469	3748
ML1690	42761	42918
ML1690	85545	85658
ML1690	122641	123156
ML1690	123323	123808
ML1692	43085	44615
ML1693	13206	13595
ML1693	22017	22192
ML1695	1	1618
ML1697	149	1113
ML1701	7155	7373
ML1701	7588	9459
ML1701	15713	15927
ML1701	16603	16677
ML1701	18249	18946
ML1701	20902	21188
ML1701	21280	21710
ML1701	30428	30541
ML1701	40658	41182
ML1701	41758	42268
ML1701	44821	45015
ML1701	45269	45437
ML1701	60525	60739
ML1701	92926	93129
ML1703	26359	26613
ML1703	47108	47282
ML1705	24946	25219
ML1705	25568	25628
ML1705	28303	28529
ML1705	39453	39797
ML1705	56996	57716
ML1705	116838	116911
ML1705	117474	117582
ML1705	126557	126862
ML1705	136527	137097
ML1705	137267	137944
ML1705	152695	152931
ML1705	165567	165880
ML1721	82866	83244
ML1722	80	365
ML1723	7936	8206
ML1723	10448	11032
ML1723	11524	11740
ML1723	12569	12780
ML1723	24431	24666
ML1734	5687	5807
ML1737	18738	19102
ML1737	38150	38226
ML1737	49395	50090
ML1737	89155	89404
ML1737	111920	112229
ML1737	118714	118987
ML1737	129371	129551
ML1737	135812	136008
ML1737	142786	142880
ML1740	35973	36129
ML1740	79935	80021
ML1747	21617	21887
ML1747	95491	96024
ML1747	122027	122529
ML1747	155385	155579
ML1747	158654	159067
ML1747	160919	162117
ML1747	260072	260225
ML1747	267169	267224
ML1747	271917	272079
ML1747	281878	282061
ML1747	400942	400998
ML1747	436623	436759
ML1747	448056	448391
ML1747	455766	456010
ML1747	460155	460381
ML1747	460511	461575
ML1747	526163	526269
ML1747	534246	534900
ML1747	539577	539737
ML1750	202	546
ML1750	1172	1372
ML1750	1511	2472
ML1750	2501	3384
ML1750	3430	3984
ML1750	4203	4714
ML1750	5702	6134
ML1750	6524	7390
ML1750	8092	8338
ML1750	10682	11188
ML1750	11742	12233
ML1750	12919	13451
ML1750	13607	13763
ML1750	15558	15904
ML1750	17176	17229
ML1750	17330	18107
ML1750	18262	18701
ML1750	20519	20721
ML1750	20856	21065
ML1750	21662	21751
ML1750	21918	22552
ML1750	22899	24260
ML1750	24525	24875
ML1750	25453	25920
ML1750	26831	27115
ML1750	29599	29756
ML1750	31690	31866
ML1750	35733	35999
ML1750	39198	39317
ML1750	43671	43723
ML1750	47509	47625
ML1750	48196	48454
ML1750	49582	49827
ML1750	50583	50787
ML1750	51005	51624
ML1750	54248	54476
ML1750	55121	55172
ML1750	55406	55530
ML1750	56510	57051
ML1750	58792	60148
ML1755	4265	4428
ML1756	5082	5142
ML1756	7276	7594
ML1756	12542	13531
ML1756	14621	14752
ML1756	17066	17339
ML1756	67881	68545
ML1756	90449	90759
ML1756	187957	188271
ML1756	198349	198697
ML1756	199194	205630
ML1756	206744	210249
ML1756	210772	211162
ML1756	211719	213971
ML1756	214044	215416
ML1759	2868	3082
ML1759	9095	9164
ML1761	13	226
ML1763	261	1273
ML1765	1320	1625
ML1769	28	262
ML1771	328	630
ML1772	4566	5392
ML1772	13202	13382
ML1772	15027	15105
ML1772	15786	15997
ML1772	36036	36191
ML1772	39223	39609
ML1772	39765	40137
ML1772	47548	48132
ML1772	49067	49243
ML1772	51182	51548
ML1772	132618	133261
ML1772	133940	134515
ML1772	167569	167628
ML1772	168447	168535
ML1772	184878	185224
ML1773	20176	20573
ML1773	27336	27798
ML1773	117281	117630
ML1774	27644	27727
ML1774	27846	28107
ML1774	33313	33561
ML1774	35778	36072
ML1774	37781	37848
ML1774	48567	48666
ML1785	519	2618
ML1788	2	3829
ML1789	32209	34959
ML1790	3867	4346
ML1790	5110	6146
ML1790	16093	16621
ML1790	24664	24860
ML1790	27751	27942
ML1790	28499	28817
ML1790	29359	29903
ML1792	8852	9705
ML1792	11556	12107
ML1798	23	1427
ML1799	23708	23884
ML1799	43026	43111
ML1799	74088	74205
ML1799	99485	99660
ML1799	100186	100460
ML1810	57610	57689
ML1810	60871	61344
ML1811	6180	6519
ML1811	14556	14751
ML1816	74	468
ML1817	73024	73187
ML1817	77491	77882
ML1817	80045	80139
ML1817	108363	108685
ML1817	108877	108948
ML1817	109120	109369
ML1817	110824	111086
ML1817	118955	119147
ML1817	121040	121107
ML1817	122555	122619
ML1817	145277	145438
ML1817	150123	150249
ML1817	184385	184737
ML1817	186441	186555
ML1819	117566	117767
ML1819	131813	131908
ML1819	137894	137976
ML1819	145795	146227
ML1819	148124	149722
ML1819	154031	154216
ML1820	17400	18044
ML1820	66224	66595
ML1820	72273	72696
ML1820	72807	73848
ML1820	74355	75714
ML1820	78042	79600
ML1820	94408	94550
ML1820	140568	140938
ML1820	164316	164408
ML1820	210460	211243
ML1820	287016	287100
ML1820	332551	332845
ML1823	35170	35608
ML1823	40842	40945
ML1825	12393	14165
ML1825	24098	24472
ML1825	24719	25064
ML1825	97239	97429
ML1825	112662	113229
ML1825	117457	117715
ML1825	148600	148681
ML1825	165457	165979
ML1825	171026	171434
ML1831	267	340
ML1831	866	1105
ML1832	501	553
ML1833	1096	1341
ML1834	171	752
ML1835	9117	9303
ML1835	55518	55813
ML1835	70584	70924
ML1835	91985	92176
ML1838	900	1227
ML1840	330	874
ML1844	41874	41944
ML1844	128576	128709
ML1844	131005	131630
ML1844	139027	139196
ML1844	148493	148720
ML1844	152326	152601
ML1844	200078	200260
ML1844	321009	321368
ML1845	4456	4725
ML1853	1578	2167
ML1854	28940	29334
ML1854	44097	44482
ML1855	2976	3135
ML1855	8080	8242
ML1855	20489	20546
ML1855	56687	56994
ML1855	80000	80350
ML1855	122081	122287
ML1855	155567	155682
ML1859	19811	20079
ML1859	94007	94259
ML1864	8422	9929
ML1864	10412	10910
ML1864	29835	30532
ML1871	2335	2438
ML1872	12706	13022
ML1873	11732	11833
ML1877	21219	21535
ML1882	4100	5059
ML1889	85538	85674
ML1889	152436	152590
ML1889	153871	154036
ML1889	172604	172919
ML1893	30136	30371
ML1893	82434	82735
ML1893	116738	116817
ML1893	122150	122478
ML1893	144002	144515
ML1893	146432	146540
ML1893	180357	180855
ML1893	182313	182378
ML1893	188552	188808
ML1893	192707	192899
ML1893	193226	193316
ML1893	193675	194054
ML1893	194215	194358
ML1893	203490	203769
ML1893	208764	208883
ML1893	211406	211635
ML1893	212658	213068
ML1893	213292	213375
ML1893	247322	247518
ML1893	261583	261697
ML1893	304728	304829
ML1895	19688	19950
ML1895	26094	26190
ML1899	3511	3563
ML1904	466	528
ML1904	18052	18167
ML1904	34577	34650
ML1904	147933	148547
ML1904	150084	150271
ML1904	174943	175080
ML1906	38109	38218
ML1906	44086	44152
ML1907	2560	2652
ML1907	3170	4290
ML1907	5290	5348
ML1907	5627	7049
ML1907	7297	8984
ML1910	28	13929
ML1910	14271	14669
ML1910	15934	16080
ML1910	21437	21653
ML1910	23397	23748
ML1912	32898	33107
ML1913	29104	29481
ML1919	18736	18824
ML1920	65823	66159
ML1920	66365	67883
ML1920	68609	69772
ML1924	13496	13773
ML1924	29516	29883
ML1926	6503	6679
ML1928	24	1533
ML1932	51437	51731
ML1932	56989	57262
ML1932	80958	81310
ML1932	129581	129757
ML1932	163201	163257
ML1932	173625	173693
ML1933	2	982
ML1940	3829	4084
ML1940	37972	38154
ML1940	69341	69504
ML1940	88483	88834
ML1941	18894	19340
ML1949	1245	1349
ML1954	2258	2569
ML1959	79486	79664
ML1959	81555	81735
ML1959	90339	90419
ML1967	27333	27453
ML1967	28891	29185
ML1969	415	864
ML1969	2139	5136
ML1969	14384	14485
ML1970	18818	18993
ML1978	27	1108
ML1980	18553	18632
ML1980	28757	28878
ML1980	29790	30236
ML1985	29982	30038
ML1991	127241	127497
ML1998	56535	56868
ML1998	108442	108500
ML1998	111406	111690
ML1998	114194	114962
ML1998	116537	116928
ML1998	117665	117957
ML1998	118451	118604
ML1998	125269	125844
ML1998	154047	161769
ML1998	187105	187305
ML1998	236653	236729
ML1998	238227	238379
ML1998	255380	255611
ML1999	3396	3793
ML2002	9091	9270
ML2002	45646	45716
ML2002	47728	47813
ML2002	73491	73577
ML2002	76523	77114
ML2002	123369	123597
ML2002	217666	217882
ML2002	224070	224635
ML2002	232240	232586
ML2002	259229	259640
ML2002	282918	283268
ML2002	287409	287463
ML2002	290045	290273
ML2002	297151	297368
ML2002	309634	309765
ML2002	311861	312934
ML2002	313648	314909
ML2002	315183	315332
ML2002	317364	317448
ML2002	317985	318185
ML2002	319968	320039
ML2002	323949	324053
ML2002	350110	350324
ML2002	383396	383735
ML2002	438650	438930
ML2002	449161	449680
ML2002	472385	472465
ML2002	501956	502103
ML2002	503847	504419
ML2002	555106	555165
ML2002	563430	563719
ML2002	595675	597056
ML2002	615159	615353
ML2002	625062	625232
ML2006	5976	6165
ML2006	6233	6357
ML2006	12897	14767
ML2007	479	594
ML2011	67	908
ML2011	1063	1324
ML2013	16	914
ML2016	17330	17391
ML2016	19693	19945
ML2016	22864	23076
ML2016	45635	45807
ML2016	49750	49939
ML2021	48	1094
ML2025	11071	11398
ML2025	33781	33922
ML2025	34436	34694
ML2025	37564	38320
ML2025	72553	72958
ML2025	98944	99018
ML2026	1581	1662
ML2026	2872	3284
ML2026	3773	3969
ML2026	4303	4977
ML2026	5531	6001
ML2026	8774	8958
ML2026	10569	11151
ML2026	11424	11573
ML2026	12995	13206
ML2026	13751	13969
ML2026	37459	37887
ML2026	81245	82461
ML2026	118499	118668
ML2026	171446	171816
ML2026	175181	175365
ML2028	3418	3696
ML2030	234	312
ML2030	9902	10209
ML2030	11576	12331
ML2030	19093	19293
ML2030	22528	22653
ML2038	2098	2276
ML2039	19159	19329
ML2039	75161	77538
ML2044	32537	32783
ML2044	50083	51412
ML2044	54130	54343
ML2044	87945	88537
ML2044	150447	150575
ML2044	165500	165896
ML2044	226161	226331
ML2044	302437	303455
ML2044	349152	349812
ML2050	2	80
ML2053	1933	2573
ML2055	1063	1450
ML2056	4115	4248
ML2056	23557	23844
ML2056	24495	24909
ML2056	26714	27076
ML2056	27237	27802
ML2056	47047	47319
ML2056	70972	71041
ML2056	74070	74272
ML2056	86230	86479
ML2056	121166	121368
ML2056	137426	137670
ML2056	138683	139787
ML2056	140290	140599
ML2056	141654	142223
ML2056	199626	199723
ML2056	200880	201018
ML2056	202245	202427
ML2056	208125	208176
ML2056	272131	272261
ML2060	0	453
ML2060	11981	12306
ML2063	12352	12587
ML2063	36044	36739
ML2063	57261	58726
ML2063	68100	68229
ML2063	68510	68995
ML2064	41190	41453
ML2064	48770	48992
ML2064	139082	139315
ML2068	23142	26353
ML2068	31083	31211
ML2068	32828	32985
ML2068	36990	37277
ML2068	55398	55614
ML2068	72773	72869
ML2068	91304	94421
ML2070	2144	2653
ML2070	3925	4292
ML2075	8084	8424
ML2075	26798	27062
ML2076	25716	25841
ML2076	75378	75551
ML2083	24726	25136
ML2083	54652	55122
ML2083	132712	132849
ML2083	142632	142870
ML2083	151347	151704
ML2083	152922	153280
ML2083	156161	156683
ML2083	159239	159947
ML2083	162980	163791
ML2083	169047	169207
ML2083	170679	171525
ML2084	5	229
ML2087	8559	8617
ML2089	17821	18117
ML2089	19236	19636
ML2089	20788	21062
ML2089	21901	22998
ML2089	24952	25207
ML2089	34616	34907
ML2089	41725	41884
ML2089	50278	50705
ML2089	59825	60036
ML2089	64852	64961
ML2091	11337	11413
ML2091	96901	97030
ML2091	155479	155824
ML2091	159649	160056
ML2091	168842	168927
ML2091	171660	171731
ML2095	7	764
ML2095	2713	4190
ML2100	21370	21610
ML2100	28694	28821
ML2100	70555	70683
ML2100	118245	118435
ML2100	133315	133396
ML2100	152909	152989
ML2100	169055	174445
ML2100	175345	175949
ML2100	255344	255543
ML2100	260449	260685
ML2102	29256	29613
ML2108	327	637
ML2109	4645	4706
ML2109	20100	20283
ML2112	11435	11768
ML2112	11952	12583
ML2120	2963	3149
ML2120	42194	42779
ML2120	99476	99667
ML2120	148116	148257
ML2120	155279	155573
ML2120	155699	155878
ML2120	156186	156753
ML2120	158273	158598
ML2120	160474	160743
ML2120	161380	161764
ML2120	162447	163053
ML2120	163231	164233
ML2120	164432	164687
ML2120	164961	165208
ML2121	71	212
ML2122	0	676
ML2123	672	994
ML2137	19295	19415
ML2143	4717	4779
ML2143	75225	75592
ML2143	85464	85675
ML2143	91616	91933
ML2143	136483	136578
ML2143	168107	168184
ML2143	184246	184317
ML2143	196755	197057
ML2144	27928	28269
ML2144	36818	36988
ML2152	30872	31144
ML2152	75723	75812
ML2152	95309	95730
ML2154	30436	30582
ML2154	114337	114469
ML2154	117735	118159
ML2154	124909	125041
ML2154	148079	148520
ML2154	150005	154207
ML2158	23508	23752
ML2160	9689	9853
ML2161	0	707
ML2162	13386	13557
ML2162	27301	27537
ML2162	56787	57220
ML2163	140363	140419
ML2163	293675	294012
ML2163	327053	327194
ML2163	328325	328451
ML2163	344595	344686
ML2163	352069	352486
ML2163	352997	353065
ML2163	382087	382138
ML2163	386872	387077
ML2163	442091	442606
ML2163	447099	447690
ML2163	448075	448881
ML2163	500145	500361
ML2163	504636	504766
ML2164	1935	2119
ML2164	3459	3808
ML2165	4042	4335
ML2165	12002	12161
ML2165	27813	28183
ML2165	65238	65408
ML2171	0	2455
ML2172	15762	15853
ML2172	32930	33277
ML2172	94330	94579
ML2172	95147	95559
ML2172	96226	96530
ML2172	101900	102571
ML2172	103006	103186
ML2172	103369	103677
ML2172	111011	111446
ML2172	112491	112779
ML2172	112867	113792
ML2172	116285	116481
ML2172	116937	117127
ML2172	117311	118251
ML2172	121325	121634
ML2180	10256	11547
ML2180	12195	12490
ML2180	13000	13126
ML2180	30034	30112
ML2186	33744	34072
ML2186	78008	78448
ML2186	87805	87896
ML2186	96476	96858
ML2186	127190	127303
ML2188	62594	62677
ML2188	71141	71211
ML2188	199557	199925
ML2188	200093	200315
ML2188	255777	256014
ML2188	276012	276326
ML2189	22704	23298
ML2189	38924	39088
ML2189	40756	40956
ML2189	59149	59294
ML2189	60559	60715
ML2189	60917	60979
ML2189	75673	76558
ML2189	76890	79228
ML2189	81154	81456
ML2189	81648	82170
ML2189	136160	136348
ML2189	139180	139364
ML2189	147264	147454
ML2189	192895	193020
ML2189	261183	261452
ML2189	262520	262853
ML2189	330180	330587
ML2189	343694	343828
ML2189	353137	353547
ML2189	353908	354234
ML2189	400663	400761
ML2189	461547	461663
ML2189	470468	470612
ML2189	473934	474062
ML2189	490171	492708
ML2189	501950	502212
ML2190	19822	19910
ML2190	33700	33896
ML2193	29833	30297
ML2193	38266	38408
ML2193	50217	50468
ML2193	60951	61137
ML2193	81051	81339
ML2193	95495	96027
ML2193	96668	96835
ML2207	59343	59605
ML2207	77776	78060
ML2207	81077	81407
ML2207	91732	92818
ML2207	122152	122267
ML2208	16273	16531
ML2213	95383	95492
ML2213	95816	96061
ML2213	106386	106544
ML2213	116271	116691
ML2213	121263	121406
ML2213	260249	260987
ML2213	262828	264084
ML2213	267213	267512
ML2214	4	91
ML2215	3493	3724
ML2226	29623	29811
ML2230	36761	36977
ML2230	64412	64619
ML2230	128713	129104
ML2230	158670	159172
ML2230	184092	184512
ML2232	638	1322
ML2232	5358	5954
ML2232	6517	6693
ML2232	6841	7126
ML2232	8728	10089
ML2232	10279	10487
ML2232	11006	11272
ML2232	19500	19938
ML2232	22054	22302
ML2232	29261	29470
ML2235	56002	56384
ML2235	140940	141266
ML2235	217356	217996
ML2235	218804	219463
ML2235	268928	269425
ML2235	271711	271784
ML2235	304532	304815
ML2235	358468	358629
ML2235	359324	359417
ML2235	359795	360032
ML2235	388377	389099
ML2235	389583	389784
ML2235	390038	390294
ML2235	392430	392496
ML2235	393061	393140
ML2235	394628	395016
ML2235	396120	396476
ML2235	412624	413266
ML2235	413444	413495
ML2235	418772	418905
ML2235	434651	434850
ML2236	2	1069
ML2238	1798	2008
ML2241	1510	1693
ML2243	475	760
ML2248	135	1571
ML2252	1842	2236
ML2252	2306	2714
ML2252	181746	181810
ML2254	1309	1802
ML2260	16620	16856
ML2260	18298	18586
ML2266	5151	5222
ML2267	25778	25933
ML2267	92611	92835
ML2267	145220	145350
ML2272	9824	9984
ML2275	14770	14874
ML2275	57399	57497
ML2278	42574	42657
ML2278	81313	81456
ML2278	100204	100328
ML2278	107563	107794
ML2278	116276	116477
ML2278	126437	126874
ML2278	150388	150451
ML2285	0	1274
ML2290	3773	4073
ML2292	2	2939
ML2297	1330	1557
ML2297	1777	1965
ML2297	3132	3623
ML2297	4109	4281
ML2297	9302	9646
ML2297	9862	9933
ML2297	16867	17218
ML2297	30274	30472
ML2297	65104	65268
ML2299	2145	2622
ML2299	4159	4912
ML2299	7340	7439
ML2299	8397	9592
ML2306	5459	5699
ML2306	39036	39532
ML2306	64986	65322
ML2306	72989	73121
ML2306	74614	74961
ML2306	75723	75777
ML2306	77736	77940
ML2318	73766	73860
ML2318	90670	91453
ML2318	93765	94296
ML2318	94448	94709
ML2318	95128	95276
ML2318	96221	97025
ML2318	97450	97901
ML2318	98540	98898
ML2318	100139	100200
ML2318	101511	102016
ML2318	102601	102937
ML2318	103190	103306
ML2318	157725	157821
ML2318	165882	165961
ML2318	167496	167685
ML2318	168776	170077
ML2327	432	768
ML2331	16616	17045
ML2331	26388	27847
ML2331	115355	115505
ML2331	120172	120272
ML2331	123921	124002
ML2331	125453	127230
ML2331	127346	130674
ML2331	130709	132114
ML2331	132307	132936
ML2331	133378	133594
ML2331	133970	134220
ML2331	134601	135054
ML2331	136730	136813
ML2331	140955	141325
ML2331	142258	142480
ML2331	145572	145797
ML2333	2167	2702
ML2333	49066	49917
ML2333	91171	92117
ML2333	92710	92849
ML2333	94278	94584
ML2333	94750	95681
ML2333	167255	167341
ML2333	190956	192123
ML2336	78	431
ML2336	571	646
ML2338	1379	1659
ML2340	75959	76188
ML2340	98710	99852
ML2340	100187	100406
ML2340	103533	103915
ML2340	108874	109279
ML2340	110199	110882
ML2340	112601	114268
ML2340	114440	114992
ML2340	115230	115305
ML2340	118462	118656
ML2340	118889	119233
ML2340	130089	130312
ML2340	184431	184507
ML2340	214460	214552
ML2340	284141	284371
ML2343	13	406
ML2345	32294	32388
ML2345	88727	88810
ML2345	162498	162558
ML2345	179042	179094
ML2345	256818	256927
ML2345	269055	269368
ML2345	270178	270430
ML2345	276989	277444
ML2345	282389	282840
ML2345	282921	283139
ML2345	288586	288870
ML2345	293115	293412
ML2345	330156	330215
ML2345	337939	339221
ML2345	339884	340063
ML2345	340728	341522
ML2345	373129	373232
ML2345	374670	374790
ML2345	432191	432302
ML2345	450208	450585
ML2345	455633	455796
ML2345	480127	480301
ML2345	487705	488185
ML2345	497451	497635
ML2345	548988	549198
ML2345	567082	567274
ML2345	571951	572084
ML2345	583207	583593
ML2345	583630	583902
ML2345	585469	586239
ML2345	586927	587444
ML2345	599006	599301
ML2347	20	394
ML2350	24341	24463
ML2351	1097	1765
ML2358	582	1874
ML2366	6990	7134
ML2366	13737	14371
ML2371	3016	3144
ML2375	644	1015
ML2377	0	1157
ML2379	19515	19612
ML2383	150679	151010
ML2383	165075	165133
ML2393	934	1247
ML2395	140048	140208
ML2395	198337	198639
ML2399	42025	42289
ML2399	45078	45314
ML2400	7592	7690
ML2400	49546	49933
ML2400	76651	76806
ML2409	1011	1261
ML2414	13261	13345
ML2417	1866	2440
ML2422	23800	23946
ML2422	26588	27387
ML2428	7691	7829
ML2428	8019	8153
ML2428	49043	49131
ML2433	15317	15656
ML2433	16103	16680
ML2438	21	1070
ML2442	3379	3590
ML2458	7994	8499
ML2464	5763	5904
ML2464	8360	8722
ML2474	0	458
ML2477	2	258
ML2493	1293	2570
ML2493	5287	5619
ML2493	6660	6888
ML2493	7739	7991
ML2499	17514	17599
ML2506	60	545
ML2506	25330	25657
ML2507	11777	12556
ML2507	12689	13320
ML2507	15363	15643
ML2507	22940	23009
ML2512	5261	5609
ML2512	9763	10048
ML2513	79	205
ML2514	2	319
ML2516	9	299
ML2528	53344	53698
ML2528	104477	105421
ML2532	12125	12599
ML2534	7	1147
ML2539	3968	5357
ML2547	2455	3699
ML2560	19	1140
ML2561	4799	4946
ML2561	9763	9953
ML2574	4759	5434
ML2574	5665	6751
ML2574	8305	8381
ML2574	17422	17536
ML2574	56722	57096
ML2576	47060	47187
ML2576	50000	50273
ML2576	109831	110004
ML2576	112748	112812
ML2576	151391	151714
ML2576	160988	161179
ML2576	164097	164340
ML2576	198222	198422
ML2576	208370	210296
ML2576	254234	254437
ML2576	259374	260341
ML2576	392563	392714
ML2577	12233	12376
ML2577	51017	51189
ML2577	52225	52622
ML2577	54415	55066
ML2577	60823	61111
ML2582	17664	17755
ML2582	58623	59238
ML2582	62505	62588
ML2582	97141	97558
ML2582	120490	120942
ML2582	170195	170507
ML2582	207109	207342
ML2582	231204	231612
ML2582	232630	233096
ML2582	329167	329719
ML2582	354907	354996
ML2582	401951	402219
ML2582	406397	406452
ML2582	407883	408374
ML2587	20418	20856
ML2587	23338	23546
ML2588	31370	31457
ML2588	55739	56553
ML2588	56940	57347
ML2599	51570	51732
ML2599	55945	56170
ML2599	103559	104070
ML2599	115937	116325
ML2599	137238	137294
ML2599	148609	148740
ML2599	152235	152770
ML2599	172367	172660
ML2599	176090	176910
ML2599	178046	178168
ML2599	179958	180228
ML2599	187644	187824
ML2600	2	1255
ML2607	425	655
ML2607	974	1337
ML2607	3367	3682
ML2607	3729	3803
ML2607	5819	5959
ML2617	1570	1767
ML2617	14344	14709
ML2617	34717	34930
ML2617	57918	58173
ML2617	73417	73478
ML2617	75085	75345
ML2617	78783	78885
ML2617	82008	82073
ML2617	88525	88592
ML2617	92242	92298
ML2617	94528	94865
ML2617	95053	95130
ML2617	95676	95944
ML2617	105214	105266
ML2617	112174	112503
ML2628	4559	5242
ML2635	73684	74066
ML2635	144275	145052
ML2635	145202	145647
ML2649	23791	24434
ML2651	2713	2769
ML2651	5900	6315
ML2651	16060	16234
ML2651	18339	20175
ML2651	20309	20486
ML2651	32205	32296
ML2657	18	394
ML2659	2	1779
ML2662	50333	50478
ML2666	16232	16428
ML2666	59258	60164
ML2666	154835	155273
ML2666	206431	206605
ML2671	484	806
ML2671	979	1103
ML2673	537	1026
ML2675	7222	7326
ML2675	43614	43843
ML2675	80693	80854
ML2675	108085	108381
ML2675	114939	115330
ML2675	179957	180186
ML2675	185424	186060
ML2675	189054	189268
ML2677	799	1016
ML2679	9068	9195
ML2679	57760	57965
ML2679	60512	60626
ML2679	91355	91823
ML2679	95451	95626
ML2679	97379	97671
ML2679	98597	98764
ML2679	111769	111866
ML2679	112238	112419
ML2679	134926	135004
ML2679	149634	149763
ML2679	183321	183417
ML2682	731	899
ML2689	26	313
ML2689	2660	2842
ML2693	8498	8837
ML2702	1033	1202
ML2705	859	1010
ML2705	1241	1630
ML2705	56624	56867
ML2705	138652	141712
ML2705	157572	157765
ML2705	158912	159079
ML2705	183370	183752
ML2705	187550	187705
ML2705	195721	195829
ML2705	227536	227694
ML2705	231681	232390
ML2705	233779	234149
ML2705	235012	235279
ML2705	236270	236495
ML2705	240207	240397
ML2705	274120	274440
ML2705	288016	288130
ML2705	307952	308078
ML2715	68158	68360
ML2715	74228	74462
ML2715	111827	112103
ML2715	112241	113135
ML2715	113235	113316
ML2715	113543	113703
ML2715	147609	148570
ML2715	149293	149856
ML2715	150529	150754
ML2715	157417	157601
ML2715	161960	162075
ML2715	167167	167594
ML2715	227721	227927
ML2716	450	1176
ML2722	12	1508
ML2722	2921	3818
ML2722	4208	4462
ML2723	433	568
ML2732	23583	23691
ML2732	29608	29677
ML2732	53581	54635
ML2732	55610	55941
ML2732	64434	64760
ML2732	64979	65202
ML2732	185280	185389
ML2732	204821	204903
ML2736	32133	32207
ML2736	32916	33264
ML2738	2338	2479
ML2739	2225	2389
ML2744	47272	47378
ML2744	85877	86449
ML2744	93711	93800
ML2744	149896	150385
ML2744	214047	214894
ML2744	225046	225341
ML2744	233876	234149
ML2744	251847	252100
ML2744	320716	321163
ML2744	321768	322903
ML2744	330870	331077
ML2744	340807	340933
ML2746	77398	77664
ML2746	95318	95394
ML2763	3737	3813
ML2765	2	1351
ML2769	17905	18222
ML2769	33657	33937
ML2769	54821	54876
ML2769	55062	55288
ML2769	56355	57033
ML2769	109129	109292
ML2769	109349	109400
ML2769	145961	146020
ML2780	887	949
ML2781	11316	11602
ML2789	20716	20991
ML2789	55663	59745
ML2789	97383	97797
ML2789	98841	99041
ML2789	105514	105716
ML2789	106093	106273
ML2795	70406	70834
ML2796	34496	34588
ML2796	46190	46252
ML2796	64749	64881
ML2796	65085	65230
ML2796	89339	89390
ML2796	138706	138858
ML2797	1976	2251
ML2798	6445	6801
ML2798	176596	176803
ML2798	186277	186540
ML2798	188321	188411
ML2798	210997	211107
ML2798	211265	211655
ML2798	275844	275953
ML2798	357518	357729
ML2798	357969	358276
ML2798	385655	386261
ML2798	453270	453815
ML2798	466533	466643
ML2798	467804	467916
ML2798	468242	468381
ML2798	469750	470153
ML2798	471457	471734
ML2798	476347	476402
ML2798	507996	508188
ML2807	2582	2801
ML2807	8027	8218
ML2811	686	1173
ML2812	366	519
ML2814	52	862
ML2814	867	1107
ML2814	1235	5425
ML2814	14642	14720
ML2818	32910	33131
ML2818	82450	82578
ML2818	88562	88736
ML2818	88911	89075
ML2818	90533	91135
ML2818	91799	91922
ML2818	94155	94319
ML2818	94428	94568
ML2818	94682	95559
ML2818	95749	95986
ML2818	96110	96365
ML2818	96956	99687
ML2818	99936	100537
ML2818	101015	101230
ML2818	101941	102332
ML2818	104369	104614
ML2818	104983	105719
ML2818	106132	106258
ML2818	106862	108610
ML2818	108918	109243
ML2818	110719	111165
ML2818	111638	111878
ML2818	112259	112418
ML2818	112554	112638
ML2818	112862	113263
ML2818	117046	117340
ML2818	124462	124710
ML2820	61904	62169
ML2820	83876	84081
ML2825	118461	118612
ML2825	148046	148145
ML2825	152918	153775
ML2825	155324	155717
ML2825	156727	156957
ML2825	157669	157994
ML2825	158403	158936
ML2825	160611	160851
ML2825	161755	162296
ML2825	162896	163206
ML2825	163493	164662
ML2825	164814	165977
ML2825	166257	166726
ML2825	178941	179061
ML2825	180065	180221
ML2825	182599	182810
ML2825	183799	184136
ML2825	188227	188614
ML2825	195669	195836
ML2825	195938	196070
ML2825	259270	259747
ML2825	327128	327641
ML2835	13378	13722
ML2835	14006	14082
ML2835	24404	24547
ML2835	55601	55824
ML2836	1756	2013
ML2856	70277	73538
ML2856	73853	74294
ML2856	74796	75092
ML2856	75285	75747
ML2856	75991	76188
ML2856	76324	77373
ML2856	77914	78155
ML2856	78449	78790
ML2856	80153	80421
ML2856	81935	82262
ML2856	82809	83348
ML2856	84823	86805
ML2856	87603	87798
ML2856	88833	89079
ML2856	91436	91613
ML2856	97710	97898
ML2856	99396	99766
ML2861	6167	6245
ML2861	32843	33021
ML2861	57251	57626
ML2861	65607	65819
ML2861	73598	74157
ML2861	77385	77737
ML2872	99	1154
ML2883	9685	10089
ML2883	15923	16245
ML2883	19928	20035
ML2884	0	1094
ML2886	1206	1394
ML2897	4658	4872
ML2897	12683	12867
ML2902	7	1109
ML2905	875	944
ML2914	447	951
ML2931	13997	14209
ML2931	59913	60191
ML2931	65662	65912
ML2931	99702	99870
ML2931	100679	101043
ML2931	102373	102696
ML2931	103377	103559
ML2931	111752	112116
ML2931	115879	116420
ML2931	116566	116955
ML2931	117515	118135
ML2931	118229	118291
ML2931	119291	119471
ML2946	9848	10036
ML2949	110671	111189
ML2949	139026	139142
ML2949	158582	159002
ML2949	163532	164031
ML2949	166079	169417
ML2951	101	1309
ML2962	63099	63446
ML2962	96147	96201
ML2962	127403	128095
ML2963	3	1126
ML2968	19393	19899
ML2979	165	1078
ML2988	55966	56131
ML2988	75244	76493
ML2988	77435	77566
ML2991	12	791
ML2992	3	1312
ML2997	10358	10559
ML2997	47957	48222
ML2999	17034	17351
ML3007	38824	39022
ML3007	49465	49578
ML3007	76280	76449
ML3008	10719	11115
ML3042	221	846
ML3045	2961	3480
ML3045	13028	13479
ML3046	56	1082
ML3050	12	1092
ML3055	29835	30000
ML3055	52297	52450
ML3055	58328	58456
ML3055	118535	119003
ML3055	153365	153461
ML3055	193779	194159
ML3055	194372	195098
ML3055	195254	196489
ML3055	258075	258562
ML3055	271989	272220
ML3061	12313	12442
ML3061	41135	42879
ML3061	50698	51233
ML3061	115236	116341
ML3061	126867	127332
ML3061	170846	170961
ML3061	196600	196666
ML3061	200758	200840
ML3061	203606	203847
ML3061	222196	222332
ML3061	237600	238065
ML3066	6	1058
ML3068	3184	3838
ML3069	27591	27680
ML3069	30181	30447
ML3069	69501	70292
ML3069	79089	79319
ML3069	99223	100096
ML3069	108186	109013
ML3070	1	174
ML3071	677	985
ML3074	73	1745
ML3075	119	297
ML3076	9	2320
ML3079	12	366
ML3081	14051	14145
ML3081	14466	14837
ML3081	15052	15507
ML3081	16926	17769
ML3081	17969	18325
ML3084	1034	1106
ML3088	15	1081
ML3095	525	769
ML3097	1001	1208
ML3101	36212	36424
ML3101	36456	36805
ML3103	58115	58483
ML3103	61222	61699
ML3103	63935	64162
ML3103	86665	86823
ML3103	155390	155496
ML3103	163821	164165
ML3103	166935	167102
ML3103	177872	178156
ML3103	250870	251086
ML3103	251356	251430
ML3104	472	668
ML3105	515	951
ML3108	2	1649
ML3116	6300	6438
ML3116	59567	59622
ML3116	75738	75958
ML3116	77948	79163
ML3116	83274	83517
ML3116	136981	137662
ML3116	137978	138149
ML3116	176675	176940
ML3116	249783	250065
ML3116	253837	253912
ML3116	358040	358146
ML3132	12	739
ML3140	9735	9950
ML3140	27280	27410
ML3152	128	1052
ML3164	1247	1692
ML3170	14463	15264
ML3170	16229	16373
ML3170	18227	18389
ML3170	22908	23165
ML3180	1917	2537
ML3185	323	415
ML3192	64	1052
ML3195	8347	8411
ML3195	8563	8729
ML3195	10915	11170
ML3195	31408	31689
ML3198	1609	2368
ML3201	7631	8519
ML3201	8748	9146
ML3206	0	1027
ML3207	4122	4186
ML3209	19	655
ML3209	8004	8396
ML3209	29485	29768
ML3209	36356	36525
ML3209	42401	42649
ML3209	43439	43512
ML3209	59246	59871
ML3209	79758	80555
ML3209	120374	120696
ML3209	120890	121107
ML3209	126565	126946
ML3209	127080	127272
ML3209	186816	186988
ML3209	187862	187981
ML3221	11206	11521
ML3221	30946	31204
ML3222	10415	10588
ML3222	44440	44702
ML3222	47372	47501
ML3222	47712	48233
ML3222	54587	54648
ML3222	67915	67986
ML3226	2	1136
ML3233	11614	11950
ML3234	69291	71284
ML3234	71421	71605
ML3234	71812	72357
ML3234	72476	73122
ML3234	73256	73545
ML3234	74267	74902
ML3234	74987	76099
ML3234	76164	77159
ML3243	27122	27184
ML3247	7913	8046
ML3259	57245	57360
ML3259	61676	61911
ML3264	1946	2013
ML3266	27175	27595
ML3268	112	873
ML3269	1827	2338
ML3274	2	929
ML3274	2341	2474
ML3274	40238	40428
ML3274	73183	73498
ML3274	74288	74797
ML3274	75211	75355
ML3274	81729	81803
ML3274	100669	101200
ML3274	104221	104441
ML3274	104647	104801
ML3274	105954	106364
ML3274	107099	107356
ML3274	107527	107938
ML3274	108175	108451
ML3274	110152	110887
ML3274	153680	153784
ML3274	155286	155596
ML3274	220688	220810
ML3274	250283	250830
ML3274	304150	304291
ML3275	8	122
ML3279	18	1316
ML3285	2	1628
ML3285	1910	2248
ML3285	2933	3684
ML3295	141458	141642
ML3295	141944	142325
ML3295	143123	143384
ML3295	143451	144043
ML3295	144197	144416
ML3295	145239	145579
ML3295	147523	147933
ML3295	149051	149629
ML3295	150531	150704
ML3295	153366	153853
ML3295	154846	154936
ML3295	155191	155883
ML3295	156042	156659
ML3295	156919	157188
ML3295	157287	158916
ML3295	159135	160349
ML3299	3672	3856
ML3299	4111	4256
ML3299	7828	8010
ML3299	9341	10117
ML3299	65912	66001
ML3299	184115	184231
ML3299	184572	184858
ML3299	186669	186747
ML3299	188164	188558
ML3307	327	737
ML3307	3201	4498
ML3307	5389	6593
ML3307	10707	10967
ML3307	13902	14093
ML3307	34332	34505
ML3307	34816	35019
ML3307	46435	46643
ML3307	64642	64798
ML3307	68488	68832
ML3321	5	1093
ML3323	21	1005
ML3328	66	1017
ML3337	41695	43828
ML3337	45281	46117
ML3337	46299	46538
ML3342	76	517
ML3342	8211	8469
ML3342	103250	103347
ML3342	158641	159187
ML3342	166839	166893
ML3342	173950	174658
ML3342	174809	175089
ML3342	175209	175684
ML3342	175809	175987
ML3342	177710	178163
ML3342	180760	180857
ML3342	181413	181534
ML3342	218522	220332
ML3357	0	361
ML3359	1035	1332
ML3360	593	1084
ML3365	4316	4799
ML3365	4862	5167
ML3365	5184	6470
ML3372	53758	53817
ML3372	54159	54299
ML3375	1	1567
ML3381	537	1084
ML3382	47827	47973
ML3382	77738	77839
ML3398	20608	20983
ML3398	29984	34210
ML3398	63226	64207
ML3398	73830	73935
ML3405	682	1074
ML3413	0	411
ML3415	0	864
ML3416	300	381
ML3422	35598	36231
ML3422	42717	42779
ML3422	64298	64445
ML3422	64799	65020
ML3422	68488	68571
ML3422	80353	80856
ML3422	81839	82020
ML3422	84634	84716
ML3422	96116	96312
ML3422	101084	101159
ML3422	184723	184919
ML3422	187392	187589
ML3422	199392	199692
ML3434	39609	46099
ML3434	92226	92454
ML3434	175650	175972
ML3434	205769	205836
ML3448	12606	13036
ML3457	7172	7409
ML3463	20227	20382
ML3463	21932	22087
ML3463	42953	43025
ML3463	127250	127398
ML3467	910	1198
ML3467	1723	2171
ML3468	330	994
ML3475	5968	6113
ML3475	6377	6448
ML3475	7069	7207
ML3475	12433	12487
ML3475	16059	16252
ML3479	5	1319
ML3487	180	458
ML3487	96683	96865
ML3487	127199	127254
ML3487	131872	132046
ML3495	378	1090
ML3502	739	1653
ML3508	1461	1825
ML3510	784	1214
ML3513	0	1073
ML3517	25035	25090
ML3517	84095	84767
ML3517	85889	86452
ML3517	86469	87369
ML3517	107383	107619
ML3517	140604	140690
ML3517	159203	159351
ML3517	170316	170480
ML3517	183773	184054
ML3517	201976	202245
ML3517	328151	328429
ML3517	328625	329118
ML3517	329955	330275
ML3518	2184	2737
ML3530	27679	27826
ML3530	40282	40444
ML3530	50665	51023
ML3530	97684	97797
ML3530	109580	109863
ML3538	34224	34772
ML3538	40280	40517
ML3538	51448	51672
ML3538	69322	69493
ML3553	106	1058
ML3560	19029	19614
ML3560	23130	24125
ML3560	25843	30292
ML3560	67577	67691
ML3560	103370	103667
ML3565	19877	20193
ML3569	43	1060
ML3570	10389	10441
ML3570	29401	29623
ML3570	80746	80807
ML3570	92882	92955
ML3570	102971	103504
ML3570	103982	104698
ML3588	22276	22471
ML3588	27048	27228
ML3588	43330	43540
ML3588	68307	68507
ML3588	76507	77386
ML3588	172957	173036
ML3588	183097	183191
ML3588	211229	211280
ML3588	243521	243961
ML3588	263533	263675
ML3588	264553	264843
ML3588	265936	266556
ML3588	266805	267052
ML3588	267547	267779
ML3588	269695	270089
ML3588	280832	281060
ML3588	354873	355092
ML3588	385853	386153
ML3588	386810	386991
ML3588	391862	391981
ML3590	15667	16151
ML3590	18401	18526
ML3590	20814	22017
ML3591	11003	11458
ML3591	12650	12706
ML3591	49095	49264
ML3591	78464	78787
ML3593	65554	65701
ML3604	63	578
ML3605	117	1014
ML3610	304	481
ML3616	1244	1319
ML3621	803	884
ML3621	1494	1834
ML3635	140	1061
ML3636	1021	1179
ML3648	1484	1892
ML3650	24	1049
ML3667	13	1141
ML3688	51885	51978
ML3688	68224	68298
ML3688	77675	78090
ML3689	79801	79872
ML3689	132095	132286
ML3689	174566	174799
ML3689	196248	196306
ML3689	235602	235852
ML3689	244568	244863
ML3692	20798	20998
ML3693	44768	44866
ML3693	72920	73059
ML3693	79828	80993
ML3693	81287	81753
ML3693	89399	89558
ML3703	721	1440
ML3721	757	1076
ML3722	1030	1236
ML3723	2349	3534
ML3726	5	1432
ML3726	2993	3882
ML3745	1137	1410
ML3759	50908	51337
ML3759	80524	80708
ML3759	206804	206893
ML3759	214871	215606
ML3759	216319	216585
ML3759	224175	224524
ML3763	24151	24219
ML3768	2	1212
ML3779	37	1255
ML3787	651	1253
ML3794	27	1096
ML3801	1057	1409
ML3802	2007	2236
ML3840	1379	1497
ML3852	45044	45158
ML3852	48511	48568
ML3852	66541	66674
ML3852	69667	70246
ML3855	0	526
ML3881	52183	52286
ML3881	72830	73024
ML3881	77619	77759
ML3881	102948	103076
ML3881	124650	124847
ML3881	168583	168953
ML3881	185915	185996
ML3881	218875	219614
ML3881	222352	222499
ML3881	263659	264039
ML3881	265753	266148
ML3881	266481	266659
ML3886	124	276
ML3890	1301	2679
ML3911	28	1587
ML3913	1142	1299
ML3923	1	195
ML3932	3883	4497
ML3932	13608	13742
ML3953	37	1090
ML3958	61	640
ML3983	53439	53520
ML3983	54674	55039
ML3983	55417	55698
ML3983	69021	69601
ML3983	96791	96891
ML3983	187892	188230
ML3983	223028	223325
ML3983	234387	234565
ML3983	270400	270876
ML3983	353991	357661
ML3983	384027	384083
ML3983	384724	384777
ML3996	31	1438
ML4014	46	334
ML4025	20	1089
ML4029	62217	62272
ML4029	70940	71333
ML4029	82231	82397
ML4029	100886	101189
ML4029	124120	124305
ML4029	159289	159347
ML4040	295	671
ML4062	22	1300
ML4078	309	779
ML4086	16757	16994
ML4086	17327	17403
ML4086	51541	51955
ML4086	62136	62315
ML4086	70073	70126
ML4095	0	1356
ML4098	74529	74792
ML4103	3	1358
ML4107	730	1018
ML4113	1572	1777
ML4115	6709	6761
ML4115	41093	41195
ML4115	41352	41495
ML4118	774	1386
ML4123	27	1055
ML4125	858	1263
ML4126	2	404
ML4127	34308	34747
ML4132	26795	27824
ML4132	27855	28637
ML4132	29290	29872
ML4132	30092	30163
ML4132	31097	31265
ML4132	78241	78999
ML4132	85091	85367
ML4134	828	1001
ML4182	1715	2077
ML4182	7987	8714
ML4182	32259	32393
ML4182	51533	51724
ML4186	92937	93202
ML4186	116870	116991
ML4191	1	1223
ML4195	460	720
ML4212	0	474
ML4212	646	1393
ML4226	1126	1232
ML4230	581	827
ML4231	1939	2018
ML4244	26263	26349
ML4244	29103	29166
ML4251	56	10180
ML4251	14967	16652
ML4258	9	729
ML4258	834	2903
ML4284	830	1143
ML4294	61	385
ML4311	6006	6084
ML4311	49473	49538
ML4317	3	646
ML4317	1980	4187
ML4317	4386	4826
ML4318	14	1392
ML4329	3500	3801
ML4334	696	806
ML4343	12683	12879
ML4343	13402	13464
ML4343	59896	60067
ML4343	68453	69268
ML4343	69439	69793
ML4343	72155	72622
ML4343	80684	80868
ML4343	81881	82299
ML4343	84024	84134
ML4343	87235	87825
ML4343	97515	97632
ML4343	132230	132434
ML4343	142281	142494
ML4343	144777	144947
ML4352	9	1732
ML4355	448	504
ML4358	43967	44045
ML4358	95511	95748
ML4358	138327	138387
ML4358	140755	140900
ML4358	145193	145583
ML4358	181083	181628
ML4358	237701	238138
ML4358	278671	278810
ML4358	322409	322746
ML4358	358079	358307
ML4358	423270	423649
ML4358	427386	427480
ML4358	429446	429723
ML4358	430708	430871
ML4358	439165	439438
ML4365	1	1493
ML4366	8447	8525
ML4366	10436	10611
ML4366	14449	14527
ML4367	858	1209
ML4376	766	895
ML4382	5	1111
ML4395	2728	2863
ML4442	76	577
ML4442	34775	34915
ML4442	38713	38842
ML4442	55001	55427
ML4442	84618	84828
ML4442	92988	93050
ML4442	105520	105611
ML4457	7	1344
ML4469	1217	1354
ML4490	46896	46991
ML4490	51132	51543
ML4490	73681	73742
ML4490	78877	79086
ML4490	85305	85358
ML4500	3029	3137
ML4500	38507	38762
ML4500	40762	40833
ML4500	50583	50864
ML4500	58132	58443
ML4500	78606	78826
ML4507	511	586
ML4513	86981	87214
ML4513	111584	111858
ML4513	166581	166840
ML4513	167227	167379
ML4513	167661	167736
ML4513	168028	168384
ML4513	174977	175102
ML4515	1513	1639
ML4517	455	1241
ML4527	251	461
ML4535	4161	4444
ML4539	3761	3860
ML4539	68542	68694
ML4552	3743	3948
ML4553	68239	68527
ML4553	73801	73980
ML4553	81417	82106
ML4553	120873	120993
ML4553	121321	121670
ML4556	346	524
ML4561	525	1074
ML4566	11	910
ML4568	166	1358
ML4583	45783	46008
ML4583	51090	51521
ML4583	54123	54267
ML4583	54427	55270
ML4583	57201	57465
ML4583	58499	59001
ML4583	59262	59531
ML4583	61048	61568
ML4583	151969	152262
ML4583	238321	238639
ML4583	282491	282640
ML4584	8	2353
ML4584	3626	4779
ML4584	5356	6374
ML4584	32045	32203
ML4584	42122	42549
ML4607	18	1014
ML4608	45261	45380
ML4608	45838	46242
ML4608	90405	90829
ML4608	97219	98720
ML4608	224464	224687
ML4608	224895	225258
ML4623	0	1036
ML4635	26566	26742
ML4635	107451	107717
ML4635	118049	118338
ML4635	166004	166529
ML4635	187119	187376
ML4635	203013	203120
ML4635	204720	205192
ML4635	210023	210190
ML4635	210504	210629
ML4636	1262	1427
ML4638	949	1004
ML4639	9166	9445
ML4639	13556	13846
ML4639	17489	17816
ML4639	20553	20965
ML4639	21939	22026
ML4639	25836	26122
ML4665	612	1425
ML4665	4055	4582
ML4665	8422	8541
ML4665	8909	9208
ML4665	14687	14923
ML4665	23779	24590
ML4665	92416	92513
ML4667	1277	1333
ML4677	34976	35390
ML4677	36173	36248
ML4678	7210	7317
ML4679	2	1502
ML4714	526	722
ML4755	73440	73601
ML4755	74056	74248
ML4774	5483	5678
ML4774	37280	37442
ML4793	14346	14584
ML4828	3	505
ML4831	1586	1828
ML4843	1059	1578
ML4849	1319	1894
ML4851	4581	4716
ML4856	218	582
ML4889	1	424
ML4889	566	1578
ML4899	464	588
ML4900	720	790
ML4907	1	1011
ML4921	453	736
ML4921	6567	6733
ML4921	23769	24194
ML4936	1028	1129
ML4951	385	748
ML4965	5835	6013
ML4965	76841	77320
ML4965	78528	78652
ML4966	21	996
ML4970	54	468
ML5002	977	1146
ML5011	698	958
ML5017	2105	2286
ML5041	2438	2521
ML5056	1535	1664
ML5066	968	1375
ML5079	258	765
ML5079	938	1110
ML5079	1987	2552
ML5089	207	1222
ML5090	70	310
ML5091	1315	1385
ML5093	1196	1614
ML5094	103	384
ML5096	304	509
ML5099	39	1092
ML5099	1282	1472
```
