## Supplementary material for "Diverse RNA interference strategies in early-branching metazoans": Mnemiopsis_25mers_unique_merged.bed

```
ML0001	18633	18724
ML0001	33480	33630
ML0001	38823	38890
ML0001	80022	80098
ML0001	80369	80619
ML0001	81919	82088
ML0001	82291	82598
ML0001	83340	83490
ML0001	85489	85620
ML0001	87768	88304
ML0001	90595	90886
ML0001	211231	211416
ML0001	253097	253338
ML0001	253499	253843
ML0001	277268	277629
ML0003	9333	10954
ML0003	28127	28251
ML0003	49902	50196
ML0003	90152	90294
ML0003	118158	118732
ML0004	3858	4089
ML0004	4273	4530
ML0004	4690	5005
ML0004	7485	7695
ML0004	9269	9575
ML0005	4756	4857
ML0005	5060	5361
ML0005	5617	5985
ML0007	45726	46108
ML0007	46240	46816
ML0007	56252	57330
ML0007	87649	89560
ML0007	89750	90666
ML0007	91035	91606
ML0007	91805	92673
ML0007	93147	93574
ML0007	93769	94145
ML0007	95053	95499
ML0007	95615	95808
ML0007	96621	96736
ML0007	207319	207395
ML0007	252436	252551
ML0007	281438	281873
ML0008	3121	3377
ML0008	17741	18229
ML0008	18986	19899
ML0009	4000	4210
ML0009	9968	10109
ML0009	10134	11201
ML0009	11501	11726
ML0009	12607	16545
ML0009	18394	18877
ML0009	21253	21635
ML0009	23063	23164
ML0009	23951	24095
ML0009	24575	24746
ML0009	25204	25316
ML0010	33028	33095
ML0010	33536	33686
ML0010	34399	34843
ML0010	71390	71798
ML0011	44342	44549
ML0011	139237	139430
ML0011	184909	185435
ML0011	187507	187562
ML0011	188290	188409
ML0011	199081	199232
ML0011	203320	203589
ML0013	100	3726
ML0013	3820	4173
ML0013	7741	8135
ML0013	8462	8647
ML0013	8998	9847
ML0013	10270	10861
ML0015	81566	81878
ML0015	134178	134744
ML0015	136126	136665
ML0015	196410	196600
ML0015	199669	199808
ML0017	16331	16473
ML0018	5553	5675
ML0019	33170	33342
ML0019	63039	63130
ML0019	66491	66660
ML0019	66728	67651
ML0021	102670	102831
ML0021	142105	142478
ML0021	148127	148328
ML0021	201974	202245
ML0021	202372	202600
ML0021	203277	203864
ML0021	299715	299864
ML0022	3928	4144
ML0022	13821	13930
ML0022	52519	52620
ML0022	59441	59783
ML0022	71596	72108
ML0022	72451	72537
ML0022	78972	79149
ML0022	83601	83719
ML0022	87707	87979
ML0022	191337	191658
ML0022	194419	194576
ML0022	196402	196628
ML0022	260827	261004
ML0022	292667	292785
ML0022	302788	302976
ML0022	333715	334029
ML0022	349303	349776
ML0022	355401	355617
ML0022	435756	435946
ML0022	438630	439113
ML0022	447947	448268
ML0022	448455	448983
ML0022	449781	450053
ML0022	450448	451082
ML0022	456524	457749
ML0022	465938	467747
ML0023	34026	34134
ML0023	35716	35965
ML0023	37087	37354
ML0025	124	491
ML0025	66700	66813
ML0025	71003	71186
ML0025	74657	75012
ML0025	76285	76397
ML0025	76614	77121
ML0025	81061	81244
ML0025	81429	81737
ML0025	82944	83158
ML0025	83520	83661
ML0026	112637	112776
ML0026	126556	126682
ML0026	139591	139874
ML0026	194160	194396
ML0026	240999	241328
ML0026	272437	272514
ML0026	272833	272965
ML0026	298825	298913
ML0026	339489	339624
ML0028	11105	11163
ML0029	17501	17783
ML0030	75316	75622
ML0030	78751	79160
ML0030	189876	189973
ML0031	10729	11048
ML0032	29124	29276
ML0032	41929	42170
ML0032	42588	42993
ML0032	149412	149514
ML0032	150912	151117
ML0032	176160	176271
ML0032	207200	207415
ML0032	209042	209166
ML0032	213470	214147
ML0032	266978	267087
ML0032	294158	294254
ML0032	335181	335353
ML0032	352647	352865
ML0032	365718	366168
ML0032	392173	392950
ML0032	502840	502926
ML0032	639420	639585
ML0032	695454	697915
ML0032	698827	699390
ML0032	699667	699800
ML0032	700812	701030
ML0032	701921	703253
ML0032	703496	704303
ML0032	704522	704773
ML0033	55075	55154
ML0033	55304	55853
ML0033	56889	57704
ML0033	123269	123406
ML0033	144802	145208
ML0033	149752	149936
ML0033	156831	157114
ML0033	157628	157727
ML0033	164868	165184
ML0035	36577	36811
ML0035	57795	57985
ML0035	59956	60191
ML0035	61420	61515
ML0035	62040	62466
ML0035	62669	63112
ML0035	96903	96964
ML0035	107591	107860
ML0035	152063	152280
ML0035	153203	153614
ML0036	2982	3081
ML0036	3657	3723
ML0036	34639	34804
ML0036	41374	41594
ML0040	7737	8040
ML0040	56555	56683
ML0040	56978	57141
ML0040	68221	68558
ML0042	27792	27890
ML0042	28365	28546
ML0042	63735	64191
ML0042	65740	66664
ML0042	67047	67313
ML0042	68358	68479
ML0042	68651	68962
ML0042	69183	69538
ML0042	70185	70643
ML0042	70930	71080
ML0042	73941	74130
ML0044	25486	25582
ML0044	47915	47978
ML0044	246165	246561
ML0044	318104	318601
ML0044	333774	334112
ML0044	350611	350835
ML0044	356589	356649
ML0045	78760	78974
ML0045	107758	108836
ML0045	148588	148796
ML0045	149528	149847
ML0045	150948	151596
ML0045	164744	164829
ML0046	65748	65921
ML0046	76107	76292
ML0046	78109	78645
ML0046	79427	80042
ML0046	80285	80560
ML0047	42232	42352
ML0047	56147	56247
ML0047	82032	82543
ML0048	41117	41435
ML0049	8477	8713
ML0049	14724	14776
ML0049	120503	120560
ML0049	120771	121288
ML0049	122649	123234
ML0049	123476	123536
ML0049	132929	133364
ML0049	135946	136088
ML0049	149519	149592
ML0049	234985	235152
ML0050	12310	12452
ML0050	28100	28176
ML0050	32260	32314
ML0050	109612	109782
ML0050	145521	145689
ML0050	150864	150975
ML0050	156927	157054
ML0050	157947	158110
ML0050	175217	175420
ML0050	175548	175894
ML0050	206821	207009
ML0050	258321	258563
ML0050	262416	262661
ML0051	27294	27544
ML0051	31654	31872
ML0051	35142	35255
ML0051	37212	37270
ML0051	87684	87867
ML0051	215918	216128
ML0051	221937	222657
ML0051	222969	223369
ML0051	223601	223902
ML0051	224763	224992
ML0051	227176	227345
ML0051	230381	230434
ML0051	255823	255959
ML0051	276863	277133
ML0051	277524	277770
ML0051	279994	280285
ML0051	288726	288826
ML0052	25445	25775
ML0052	34848	35013
ML0052	139099	139503
ML0052	144401	144460
ML0052	146346	146455
ML0052	147487	147568
ML0052	149728	150146
ML0052	151312	151409
ML0052	154655	154921
ML0052	156243	156850
ML0053	4095	4276
ML0053	146499	146815
ML0053	196392	196706
ML0053	207387	207519
ML0053	207718	207829
ML0053	358326	359065
ML0053	375953	376321
ML0053	433896	434000
ML0053	434425	435029
ML0053	505525	505608
ML0054	4410	4563
ML0054	4717	5019
ML0054	5206	5342
ML0055	7838	7968
ML0055	9368	9463
ML0055	9943	10183
ML0055	11777	12071
ML0055	13364	14709
ML0057	38664	38740
ML0057	52302	52441
ML0057	82466	82582
ML0057	112527	112700
ML0058	750	952
ML0058	4477	4617
ML0058	4806	4981
ML0058	5008	5505
ML0058	11127	11361
ML0058	12074	12449
ML0061	5246	5578
ML0061	61548	61620
ML0061	77992	78382
ML0061	81175	81369
ML0061	160009	160176
ML0061	182097	182277
ML0061	185268	185472
ML0061	194669	195537
ML0062	5695	5799
ML0062	51465	51600
ML0063	142759	142928
ML0065	53287	53441
ML0065	58553	58695
ML0065	90600	90924
ML0066	6999	7119
ML0067	9523	9751
ML0067	43742	43828
ML0069	185854	186144
ML0069	189043	189119
ML0069	197613	197675
ML0069	236217	236495
ML0069	248588	248668
ML0069	250738	250795
ML0069	283839	283961
ML0069	291846	292001
ML0070	5465	5636
ML0070	6790	6888
ML0070	7853	8060
ML0070	8343	8529
ML0070	22878	22998
ML0071	45038	45159
ML0072	5180	5244
ML0072	14237	14443
ML0072	21393	21605
ML0072	21938	22159
ML0072	23687	23814
ML0072	23988	24154
ML0073	48323	48437
ML0073	64602	64818
ML0073	176882	176993
ML0073	198498	198559
ML0073	211254	211687
ML0073	218894	219012
ML0074	4240	5188
ML0074	8081	9201
ML0074	10624	12433
ML0074	15191	16335
ML0074	16577	16781
ML0074	17511	18577
ML0074	20072	20326
ML0074	54645	55146
ML0074	56892	57100
ML0074	57591	58028
ML0074	128037	128099
ML0074	150088	150289
ML0074	155784	155979
ML0074	159325	159445
ML0074	187981	188301
ML0074	190032	190330
ML0074	193512	194077
ML0074	230224	230362
ML0074	230498	231055
ML0074	231513	231738
ML0074	236552	236834
ML0074	292010	292341
ML0074	295801	295864
ML0074	299283	299475
ML0074	301199	301640
ML0076	3225	3695
ML0076	3863	4503
ML0076	5370	5952
ML0076	6418	8075
ML0076	8316	9183
ML0076	9333	9695
ML0076	10283	10678
ML0076	11983	12661
ML0076	13388	13602
ML0076	13917	14530
ML0076	14974	15818
ML0076	16699	17050
ML0076	20576	20805
ML0076	21083	21286
ML0076	21653	21817
ML0076	22166	22507
ML0076	22999	23132
ML0076	23713	24059
ML0076	26036	26975
ML0076	28041	28408
ML0076	29881	30160
ML0076	40333	40571
ML0076	41298	41844
ML0076	54271	54609
ML0078	35842	36314
ML0078	52472	52717
ML0078	112640	112832
ML0078	113977	114152
ML0080	11143	11254
ML0080	11451	11836
ML0080	19142	19273
ML0080	19541	19742
ML0080	49333	49636
ML0080	89955	90246
ML0080	112648	112814
ML0080	113503	113647
ML0080	115680	115780
ML0080	141660	141947
ML0080	150118	150256
ML0080	156236	156424
ML0080	186471	186830
ML0080	193105	193445
ML0081	209	1050
ML0081	22393	22452
ML0081	112308	112520
ML0083	37006	37782
ML0083	38244	39161
ML0083	40953	41316
ML0083	41526	42485
ML0083	43306	44594
ML0083	46347	46558
ML0083	51924	52001
ML0083	93528	94005
ML0083	109116	110257
ML0083	121619	121708
ML0083	137561	137748
ML0083	148344	148499
ML0083	168330	168437
ML0085	135617	136064
ML0087	111391	111530
ML0087	111852	112245
ML0089	13154	13431
ML0089	21850	21973
ML0089	24517	24827
ML0089	49858	50226
ML0089	50413	50844
ML0090	38441	38499
ML0090	61771	62073
ML0090	63044	63309
ML0090	104692	104786
ML0091	159515	159782
ML0091	173444	173970
ML0091	193299	193442
ML0091	197003	197220
ML0091	197399	197862
ML0091	199203	199259
ML0091	199577	199792
ML0091	200203	200742
ML0091	201123	201302
ML0091	223798	223970
ML0091	253317	253655
ML0091	254563	255267
ML0091	299781	300227
ML0091	336841	337017
ML0091	341571	341647
ML0092	15266	15426
ML0092	58494	58652
ML0092	59034	59395
ML0092	60563	61365
ML0092	63288	64193
ML0094	411	503
ML0094	1097	17484
ML0094	21199	23309
ML0094	26443	26836
ML0095	8533	8853
ML0095	42273	42452
ML0095	68662	68826
ML0096	114131	115156
ML0097	9783	10012
ML0097	12171	12412
ML0097	30099	30307
ML0097	44917	45146
ML0097	62476	62958
ML0097	63202	63575
ML0097	67320	68366
ML0097	69260	70403
ML0097	86696	88283
ML0098	132236	132635
ML0099	48589	49059
ML0099	76948	77018
ML0099	115002	115453
ML0100	12915	12997
ML0100	26193	32677
ML0100	38819	39185
ML0100	44427	44629
ML0100	47389	47506
ML0100	53550	53706
ML0101	30424	33121
ML0101	43590	43778
ML0101	77317	77524
ML0101	77680	78072
ML0101	97467	97524
ML0101	133030	133273
ML0101	133475	133583
ML0101	149661	149776
ML0101	223228	224378
ML0101	224691	224879
ML0101	225035	225447
ML0101	272510	272605
ML0101	283225	283343
ML0101	283685	283758
ML0101	365257	365345
ML0101	375596	375661
ML0102	19432	19733
ML0103	14286	14394
ML0103	23660	23936
ML0103	25474	25690
ML0103	25843	26287
ML0103	27318	27487
ML0103	28154	28513
ML0103	28781	29477
ML0103	80330	80693
ML0103	99806	100165
ML0105	110189	110652
ML0105	193980	194492
ML0105	209362	209553
ML0105	273775	273840
ML0106	11783	12244
ML0106	17236	17617
ML0106	20593	21084
ML0106	54745	54830
ML0106	104045	104106
ML0106	126375	126705
ML0106	223686	223839
ML0106	230328	231217
ML0107	24705	24967
ML0107	58268	58339
ML0109	22365	25272
ML0109	44486	44649
ML0109	61776	61971
ML0109	62380	62559
ML0109	64199	64280
ML0109	104448	105382
ML0110	51323	51527
ML0113	80970	81340
ML0113	87936	88946
ML0116	61086	61221
ML0116	71046	71253
ML0117	53368	53497
ML0117	64973	65149
ML0117	68965	69140
ML0117	69478	70040
ML0117	77596	77667
ML0117	80044	81101
ML0117	88704	88901
ML0117	89729	89790
ML0117	126207	126283
ML0117	133793	134447
ML0117	225792	226058
ML0117	243138	244010
ML0117	245680	245743
ML0117	247712	248104
ML0117	289737	289922
ML0119	28485	29010
ML0120	53151	53227
ML0120	98431	98494
ML0120	186876	186971
ML0120	266371	266425
ML0120	306944	306997
ML0121	2445	2841
ML0123	18887	19094
ML0123	53668	54001
ML0123	54219	54624
ML0125	33379	34086
ML0125	75154	75336
ML0126	1796	1936
ML0126	2590	2828
ML0126	3557	3656
ML0126	6382	6610
ML0127	4902	5026
ML0127	70038	70190
ML0127	110679	110812
ML0129	1503	1658
ML0129	1853	2037
ML0129	3282	3375
ML0129	3706	3779
ML0129	6261	6382
ML0129	10524	10768
ML0129	18683	18849
ML0131	50275	50415
ML0131	63358	63580
ML0131	64080	64268
ML0131	79284	79398
ML0131	87246	87301
ML0131	104199	104420
ML0131	105697	106523
ML0131	106716	107027
ML0131	107268	107368
ML0131	107533	108378
ML0131	108547	108955
ML0131	109193	109385
ML0131	109591	110242
ML0133	440	905
ML0134	40787	40844
ML0134	136428	140309
ML0135	27623	27776
ML0135	46092	46185
ML0135	78368	78588
ML0135	86310	86656
ML0135	109229	109282
ML0135	131660	131736
ML0135	132032	132373
ML0135	140614	140756
ML0135	165900	166047
ML0135	186423	186815
ML0136	8839	9085
ML0136	25610	25921
ML0136	32231	32377
ML0136	79624	80005
ML0136	88266	88370
ML0136	98651	98732
ML0136	127631	127938
ML0136	137344	137677
ML0138	42555	42819
ML0138	42919	43317
ML0138	44354	44651
ML0138	45448	45956
ML0138	50658	50875
ML0138	55294	55556
ML0138	56064	56159
ML0138	56558	57008
ML0138	57376	57774
ML0138	58752	59388
ML0138	62527	62777
ML0138	75258	75477
ML0138	77633	77711
ML0140	8354	8599
ML0140	105831	106012
ML0140	106334	106582
ML0140	116473	116742
ML0140	135801	136079
ML0141	29572	29742
ML0141	47584	47828
ML0141	55320	55448
ML0141	80001	80223
ML0141	101934	102283
ML0141	102450	102525
ML0141	103067	103158
ML0142	1561	1854
ML0142	2465	2637
ML0142	2900	3450
ML0142	3717	3928
ML0142	3993	4102
ML0142	19912	20739
ML0143	37616	37967
ML0143	38475	38589
ML0143	41975	42069
ML0144	34778	35346
ML0144	91845	91898
ML0144	112637	113114
ML0144	195803	195925
ML0144	224860	225324
ML0144	235184	235261
ML0149	32568	32992
ML0150	7852	8225
ML0150	34445	34645
ML0150	60952	61158
ML0150	63443	63633
ML0151	38517	38808
ML0151	85297	85529
ML0151	100516	100705
ML0151	108974	109739
ML0151	118177	118330
ML0153	85573	86435
ML0154	84937	85070
ML0154	116577	116698
ML0155	3217	3573
ML0156	3142	3347
ML0156	24197	27255
ML0156	27549	31757
ML0156	32040	36514
ML0156	119599	121942
ML0156	124721	125529
ML0156	198003	198093
ML0157	71455	71756
ML0157	108078	108598
ML0157	157392	157553
ML0157	165445	165796
ML0157	178951	179056
ML0157	181688	181912
ML0157	195879	196620
ML0157	200993	201289
ML0157	207877	208001
ML0157	219831	220001
ML0157	233310	233571
ML0157	248156	248435
ML0157	255787	255939
ML0157	301452	301604
ML0157	309629	310243
ML0157	310600	310799
ML0157	430694	430796
ML0157	441551	441706
ML0157	454873	454956
ML0159	1298	1494
ML0160	75013	75285
ML0160	102842	103136
ML0161	36243	36453
ML0161	37237	38059
ML0161	40332	41059
ML0161	45278	45600
ML0161	46081	46151
ML0162	15592	15753
ML0162	28563	28696
ML0162	43497	43870
ML0163	17078	17271
ML0163	29771	30112
ML0163	51231	51338
ML0163	144223	144369
ML0163	173190	173489
ML0163	175091	175285
ML0163	282204	282513
ML0163	346067	346396
ML0163	368961	369308
ML0163	424496	424694
ML0163	430678	431073
ML0163	432970	433150
ML0163	433548	433752
ML0163	434959	435141
ML0163	435900	436275
ML0163	437178	437390
ML0163	448728	448859
ML0163	502605	502863
ML0163	527783	527955
ML0163	575817	575944
ML0164	14094	14314
ML0164	20209	20378
ML0164	31821	31894
ML0166	20045	20330
ML0166	20787	20868
ML0166	30413	30639
ML0166	34171	34845
ML0167	106512	106625
ML0167	118803	118928
ML0167	127031	127092
ML0167	129103	129318
ML0167	130360	130461
ML0167	132259	132351
ML0167	132844	133129
ML0167	137798	137862
ML0167	145567	145652
ML0167	191063	191145
ML0167	203005	203112
ML0170	7516	7568
ML0172	34839	34936
ML0173	55718	56046
ML0173	113907	115335
ML0173	147310	147504
ML0173	157562	157818
ML0174	34143	34495
ML0174	50538	50670
ML0174	180626	180851
ML0174	185957	186951
ML0174	192524	192731
ML0174	259967	260125
ML0174	277977	278101
ML0174	294450	294546
ML0174	314131	314321
ML0174	322557	322847
ML0176	27184	27491
ML0176	27883	33734
ML0177	21836	22215
ML0177	48962	49247
ML0177	78241	78329
ML0177	79557	79731
ML0177	116514	116739
ML0178	19911	20094
ML0178	133275	133745
ML0178	134571	134844
ML0179	48253	48374
ML0179	67743	68180
ML0179	116706	117184
ML0179	120551	120666
ML0179	121853	121927
ML0179	137224	137675
ML0179	140347	140557
ML0179	209056	209277
ML0179	269112	269201
ML0179	270323	270428
ML0179	293532	293747
ML0179	346069	346493
ML0179	384756	385050
ML0179	396169	396284
ML0179	399906	400047
ML0179	417668	418119
ML0179	491360	491527
ML0179	554566	554693
ML0179	562433	562864
ML0179	564571	564692
ML0180	3771	3930
ML0180	45125	45395
ML0180	49752	49933
ML0180	126544	127179
ML0180	293109	293389
ML0180	303119	303495
ML0180	327361	328583
ML0180	354026	354393
ML0180	398911	399240
ML0180	400892	400998
ML0180	442489	442545
ML0180	493833	494167
ML0180	495049	495543
ML0180	495718	495824
ML0180	496633	496765
ML0180	565504	565566
ML0180	567144	567256
ML0181	132840	133029
ML0181	134177	134531
ML0181	139653	139877
ML0181	144068	144166
ML0181	144188	144363
ML0181	144621	144886
ML0181	194432	194534
ML0182	20035	20095
ML0187	2243	2524
ML0187	36363	36498
ML0187	37073	37687
ML0190	4131	4391
ML0191	29764	29911
ML0191	84020	84140
ML0191	139788	139880
ML0191	154978	155093
ML0191	158347	158481
ML0191	219132	219222
ML0191	229173	229647
ML0191	238738	238921
ML0191	318794	319106
ML0191	360231	360564
ML0191	378193	378395
ML0191	438517	438740
ML0191	440711	441032
ML0192	39911	40009
ML0192	40522	40996
ML0192	98848	99266
ML0192	166692	167151
ML0192	204975	205558
ML0192	209742	210433
ML0192	212332	212601
ML0192	212967	213155
ML0192	213592	213687
ML0192	259947	260180
ML0192	271118	271279
ML0194	69701	70026
ML0194	109662	109752
ML0194	155478	155553
ML0194	155892	156054
ML0195	5894	7007
ML0195	11676	12225
ML0198	38622	38793
ML0198	145124	145443
ML0198	146622	147197
ML0200	16214	16271
ML0200	26000	26526
ML0200	53352	53797
ML0200	68115	68518
ML0200	72490	73353
ML0200	138559	138618
ML0200	144084	144286
ML0200	158390	158517
ML0200	253049	253242
ML0200	269110	269303
ML0200	325164	325240
ML0200	330336	330660
ML0200	344631	344798
ML0200	376709	377887
ML0200	378071	378460
ML0200	447441	447884
ML0200	448629	449147
ML0200	449848	449942
ML0200	519281	519354
ML0200	520295	520459
ML0201	16738	17109
ML0201	72809	73033
ML0203	34815	34887
ML0203	38183	38379
ML0203	84093	84156
ML0203	84766	84953
ML0203	85510	85751
ML0207	53544	53659
ML0207	91727	91820
ML0207	92848	92947
ML0207	151397	151485
ML0207	155476	155537
ML0211	4164	4308
ML0211	5415	5680
ML0211	7926	11558
ML0211	15268	15397
ML0211	44413	44804
ML0211	48180	50209
ML0211	50799	51044
ML0211	52724	53058
ML0211	181045	181195
ML0211	249720	249891
ML0211	254701	254884
ML0211	260171	260441
ML0211	267768	268139
ML0212	9259	9645
ML0214	25923	26238
ML0214	34461	37730
ML0215	17726	18459
ML0215	22075	22270
ML0215	57279	57466
ML0216	1	495
ML0216	1204	1860
ML0216	2080	2923
ML0216	14218	14628
ML0216	14752	14943
ML0216	39347	39851
ML0216	49323	49481
ML0216	75602	75702
ML0216	78964	79071
ML0216	86754	86831
ML0216	93677	93810
ML0216	103145	103333
ML0217	4696	4954
ML0219	3376	3590
ML0219	62577	62656
ML0220	139057	139702
ML0220	142152	142302
ML0220	143657	143928
ML0220	152210	152816
ML0220	156527	156868
ML0220	160917	161171
ML0221	35774	36825
ML0221	66047	66431
ML0221	70640	70790
ML0221	77065	77279
ML0223	229	492
ML0223	16696	16945
ML0223	17795	17939
ML0223	37742	37863
ML0223	52205	52411
ML0223	60176	60363
ML0223	66018	66613
ML0223	102018	102232
ML0223	123235	123436
ML0223	144689	144935
ML0224	97549	98308
ML0224	150420	152220
ML0224	172811	173285
ML0224	217760	217834
ML0227	19436	19541
ML0227	33375	33562
ML0227	33837	33902
ML0227	35664	36314
ML0227	36785	37603
ML0227	38708	38864
ML0227	39273	39668
ML0227	41114	41690
ML0227	42945	43533
ML0227	44937	45316
ML0227	59366	59560
ML0227	60202	60269
ML0227	61334	61495
ML0227	62377	62450
ML0227	63806	64282
ML0227	69889	70239
ML0230	21233	21293
ML0230	50048	50115
ML0230	58813	59092
ML0230	82304	82429
ML0230	105777	106193
ML0230	138231	138538
ML0230	139048	139188
ML0230	139403	139775
ML0230	140370	140956
ML0231	60201	60298
ML0233	9992	10566
ML0233	11101	11316
ML0233	36589	36908
ML0238	5319	5558
ML0238	9291	9717
ML0238	35383	35544
ML0238	38085	38197
ML0238	44768	44988
ML0240	1790	2436
ML0241	21379	21635
ML0241	27146	28162
ML0241	62002	62196
ML0241	81624	81821
ML0242	28406	28644
ML0243	14136	14226
ML0244	14532	14583
ML0244	36634	37255
ML0244	39011	39403
ML0244	69945	70117
ML0244	132299	132541
ML0244	132959	133859
ML0245	104659	104743
ML0245	132087	132342
ML0245	144546	144818
ML0245	145710	145866
ML0245	153188	153296
ML0245	155814	155991
ML0249	43929	44003
ML0249	79661	80030
ML0249	97470	97639
ML0250	17406	17727
ML0250	46647	46720
ML0250	59440	59497
ML0250	69519	69834
ML0250	123317	123636
ML0250	149382	149566
ML0250	149678	149855
ML0250	160755	160841
ML0250	161249	161348
ML0250	161531	161612
ML0250	247657	247718
ML0251	6041	6255
ML0251	9809	10377
ML0252	16281	16465
ML0252	57484	57688
ML0252	60130	60520
ML0252	128537	128611
ML0252	155709	155843
ML0253	642	825
ML0255	6286	6919
ML0255	7453	7615
ML0257	27	348
ML0257	559	853
ML0259	43029	43172
ML0259	52042	52200
ML0259	53811	54108
ML0259	82258	82445
ML0259	115235	115686
ML0259	116218	116616
ML0260	102270	102354
ML0261	13829	13988
ML0261	22197	22401
ML0261	54642	54908
ML0266	12746	12936
ML0269	8295	8636
ML0269	19246	19625
ML0269	22910	23155
ML0269	26064	26356
ML0271	1671	2101
ML0273	5155	5215
ML0273	84200	84276
ML0274	39743	39970
ML0275	54424	54514
ML0276	31335	31457
ML0277	39584	39853
ML0277	70562	70873
ML0278	13322	13830
ML0278	35579	35797
ML0279	217	406
ML0279	2254	2407
ML0279	4142	4287
ML0279	4768	5548
ML0280	2237	2531
ML0280	2913	3230
ML0280	4002	4388
ML0280	16397	16621
ML0280	16903	16992
ML0280	66970	67179
ML0282	70103	70211
ML0287	5831	6090
ML0287	6299	6360
ML0287	27450	27501
ML0288	11077	11166
ML0288	11819	11952
ML0288	16393	16520
ML0291	37362	37466
ML0295	5061	5345
ML0295	51992	52173
ML0295	98542	98698
ML0295	115208	115393
ML0295	117584	117658
ML0295	170911	171429
ML0295	171658	171968
ML0295	183787	183878
ML0296	52049	52100
ML0296	77679	77795
ML0296	157637	157730
ML0296	157934	158278
ML0296	158482	158661
ML0296	163582	163704
ML0296	164860	165074
ML0298	6754	8738
ML0299	18649	18903
ML0299	40397	40452
ML0299	88635	88871
ML0300	9598	10033
ML0300	15765	15992
ML0302	24412	24477
ML0302	25708	25779
ML0302	28744	28875
ML0302	35957	36089
ML0302	37256	37310
ML0302	173063	173397
ML0302	230290	230449
ML0302	332870	333215
ML0302	371690	375713
ML0302	392792	392885
ML0302	393194	393372
ML0302	393643	393897
ML0302	404956	405063
ML0302	410530	410774
ML0302	416720	416826
ML0302	431705	431794
ML0302	447533	447700
ML0302	457288	457703
ML0303	31525	31665
ML0304	71794	71943
ML0304	123123	123261
ML0304	148582	149541
ML0304	150076	150806
ML0305	126842	126924
ML0305	136701	136851
ML0305	170789	170903
ML0305	257635	257826
ML0305	290709	290933
ML0305	315674	315846
ML0305	321393	321984
ML0305	322679	323327
ML0305	328548	328721
ML0309	11887	12103
ML0309	15905	16276
ML0309	19884	20084
ML0309	20574	20789
ML0309	21021	21101
ML0309	22147	23131
ML0309	23332	23855
ML0309	25033	25238
ML0309	25570	25786
ML0309	30654	30792
ML0309	32078	32645
ML0309	245976	246129
ML0311	8985	9148
ML0312	52115	52296
ML0313	8528	10384
ML0313	26169	26222
ML0313	34298	34419
ML0313	47360	47529
ML0313	62567	62746
ML0313	65187	65473
ML0313	68404	68595
ML0317	77768	78168
ML0317	79891	80051
ML0317	127561	127617
ML0317	156836	157464
ML0319	4713	4866
ML0319	29684	30135
ML0319	30625	30695
ML0319	79683	79830
ML0321	41794	42059
ML0321	42462	42705
ML0321	46329	46537
ML0321	110656	110954
ML0321	152644	152748
ML0322	34292	34548
ML0322	38979	39337
ML0322	44962	45056
ML0322	107281	107487
ML0322	142237	142483
ML0322	158771	158879
ML0322	185653	185754
ML0322	198291	198453
ML0323	47575	47913
ML0323	53693	53792
ML0323	77283	77441
ML0323	80051	80213
ML0323	97717	97896
ML0323	98116	98280
ML0323	254079	254304
ML0323	261940	263486
ML0324	5876	9036
ML0324	21627	21727
ML0324	28068	28373
ML0324	28497	29021
ML0324	46043	46675
ML0324	52395	52705
ML0324	52894	53180
ML0324	53494	53550
ML0324	58710	58895
ML0324	70890	70944
ML0324	71088	71527
ML0324	72250	72432
ML0324	73095	74084
ML0324	74900	75019
ML0324	99721	99884
ML0324	104554	104843
ML0324	188257	188543
ML0324	189337	189677
ML0325	21160	21330
ML0325	39797	40915
ML0325	114851	114921
ML0325	118770	119047
ML0326	3288	3887
ML0326	5608	6030
ML0326	7025	7470
ML0326	8087	8643
ML0326	8777	9427
ML0326	9572	11758
ML0329	3137	3729
ML0329	4439	5040
ML0329	7119	7367
ML0329	105825	106055
ML0330	5458	6298
ML0331	37416	37580
ML0331	49713	50143
ML0331	60772	61615
ML0331	67650	67776
ML0331	77039	77280
ML0331	78732	78914
ML0331	79010	79695
ML0331	94971	95215
ML0332	93460	93632
ML0332	94690	94794
ML0332	99784	99866
ML0332	106641	106825
ML0332	107328	107812
ML0332	110001	110243
ML0332	114054	114314
ML0332	116113	116186
ML0332	174970	175181
ML0332	191092	191202
ML0332	206180	206262
ML0332	227596	227841
ML0332	269648	270079
ML0332	314675	314832
ML0332	315092	315220
ML0332	323827	324038
ML0332	327889	327980
ML0332	328445	328513
ML0332	363156	363460
ML0332	399843	399939
ML0332	427892	428079
ML0334	55562	56103
ML0334	56323	56546
ML0334	58253	58433
ML0335	30158	30234
ML0335	35699	35761
ML0335	39676	39773
ML0335	50651	51021
ML0335	51194	51386
ML0335	60580	60636
ML0336	3312	3406
ML0336	9423	9658
ML0336	12561	12766
ML0336	47493	47548
ML0336	47945	48330
ML0336	106623	106819
ML0336	150090	150417
ML0336	155581	155897
ML0339	37856	38070
ML0339	74386	74679
ML0339	116800	116955
ML0340	4362	4426
ML0343	61391	61497
ML0343	193677	193824
ML0343	330821	331112
ML0344	34201	34369
ML0345	2792	3239
ML0345	3384	4189
ML0345	26135	26329
ML0346	10069	10240
ML0346	67990	68447
ML0346	85790	85903
ML0346	86699	86803
ML0346	94150	94279
ML0346	120498	120607
ML0346	164555	164779
ML0346	191721	191840
ML0346	252932	253084
ML0346	257086	257355
ML0346	294423	294634
ML0346	326928	327208
ML0346	344787	344838
ML0346	396902	397060
ML0346	464295	464660
ML0346	464909	465491
ML0346	467707	468086
ML0346	469055	469351
ML0346	475297	475581
ML0346	495025	495225
ML0346	495463	497629
ML0346	498274	505218
ML0346	519512	520597
ML0346	546639	546691
ML0346	566264	566498
ML0346	598297	598637
ML0347	22257	22414
ML0347	32159	32440
ML0350	8172	8845
ML0350	12519	12795
ML0350	28784	28899
ML0350	32882	33009
ML0350	44833	45563
ML0350	46253	46415
ML0350	82473	82649
ML0351	3958	4145
ML0353	24148	24611
ML0353	30881	30950
ML0354	30278	30361
ML0358	78337	78390
ML0358	91502	94277
ML0358	96565	97092
ML0358	120646	120717
ML0358	129815	130013
ML0358	133189	133444
ML0359	178026	178282
ML0361	9345	9432
ML0361	14450	14535
ML0364	2470	2846
ML0364	3689	3897
ML0365	87903	88082
ML0365	89284	89477
ML0365	91269	91357
ML0365	100443	100511
ML0366	3	698
ML0367	6019	6939
ML0367	47963	48335
ML0367	50749	51072
ML0368	9075	9425
ML0368	9598	9738
ML0368	10321	10565
ML0368	14858	15011
ML0370	14067	14123
ML0370	98406	98707
ML0371	13844	14456
ML0371	15357	15694
ML0371	48193	48421
ML0371	53341	53535
ML0371	56153	56332
ML0371	171900	171955
ML0375	7837	7891
ML0378	29735	30925
ML0378	31165	31246
ML0378	46816	46919
ML0378	56954	57123
ML0378	57570	57924
ML0378	63353	63509
ML0378	64086	64476
ML0380	16235	16493
ML0380	74628	74862
ML0380	90134	90386
ML0380	171801	172067
ML0380	181286	181376
ML0381	2133	2424
ML0381	3195	3442
ML0381	4962	5280
ML0381	6479	6791
ML0381	8277	8414
ML0381	9888	10570
ML0381	11436	11617
ML0381	18291	18986
ML0381	37401	37548
ML0381	37972	38089
ML0381	38264	38923
ML0381	40151	40367
ML0381	41621	41679
ML0381	44238	44340
ML0381	65566	65745
ML0383	46917	47209
ML0383	52475	52745
ML0383	59954	60088
ML0383	63053	63914
ML0383	65190	65294
ML0383	65508	65840
ML0383	65969	66186
ML0383	66283	66485
ML0383	68675	68980
ML0383	69102	69295
ML0387	21878	21989
ML0387	58570	58722
ML0387	59476	59738
ML0388	4021	4211
ML0388	56925	57172
ML0388	58314	58436
ML0388	62549	62893
ML0388	74932	75075
ML0388	179403	179454
ML0388	254446	254625
ML0388	286132	286432
ML0388	324547	324733
ML0388	350096	351165
ML0388	353216	353408
ML0388	354183	354481
ML0388	354561	355130
ML0388	387872	388032
ML0388	405810	406029
ML0389	20642	20754
ML0393	581	718
ML0397	8114	8195
ML0397	13598	14002
ML0397	22637	22896
ML0397	24872	25041
ML0397	75258	75556
ML0397	125125	125595
ML0398	37885	38424
ML0398	40304	40422
ML0398	41939	42513
ML0398	44694	44825
ML0398	57454	57661
ML0398	75102	75247
ML0400	44357	44661
ML0400	91404	91493
ML0400	108592	108950
ML0401	5048	5200
ML0401	10800	10986
ML0403	25474	25589
ML0403	26042	26102
ML0404	58945	59064
ML0404	67471	67815
ML0404	70516	70917
ML0404	125025	125330
ML0404	127562	127903
ML0404	215144	215959
ML0404	229987	230080
ML0405	61794	61963
ML0405	75974	76240
ML0405	76567	76721
ML0405	77220	77335
ML0405	135905	136258
ML0405	251539	252076
ML0405	253338	253710
ML0405	255649	255978
ML0405	266621	266909
ML0405	285751	285866
ML0406	40818	41070
ML0406	45275	45342
ML0407	143404	143600
ML0407	165026	166703
ML0407	171440	171703
ML0407	172186	172484
ML0407	174999	175267
ML0407	178479	181729
ML0407	184147	185197
ML0407	186584	186710
ML0407	193012	193063
ML0407	295463	295567
ML0412	4267	4581
ML0412	5401	5652
ML0412	6287	6418
ML0412	7746	7852
ML0412	10196	10359
ML0412	10778	10865
ML0412	11350	11533
ML0412	11599	12573
ML0412	13147	13274
ML0412	13693	13922
ML0412	14193	14690
ML0412	19865	19949
ML0412	57737	57834
ML0412	68372	68559
ML0412	69316	69872
ML0412	70112	70360
ML0412	70547	70696
ML0412	91839	92087
ML0412	92903	92966
ML0414	10482	10536
ML0414	16343	17752
ML0414	19233	20443
ML0414	20767	21371
ML0414	21803	24316
ML0414	24763	25139
ML0414	25651	26405
ML0417	710	1417
ML0420	17576	17821
ML0420	59823	60632
ML0420	61176	61344
ML0420	75549	75619
ML0420	76414	76783
ML0420	77208	77550
ML0420	78046	78408
ML0420	78530	79157
ML0420	79262	81076
ML0420	82818	83963
ML0420	84145	85363
ML0421	110502	110728
ML0421	122949	123349
ML0421	135607	136284
ML0421	140295	141435
ML0421	141981	144274
ML0421	144952	150260
ML0421	150788	152174
ML0421	153371	154011
ML0426	26287	26707
ML0426	42129	42444
ML0427	53767	53866
ML0427	63743	64161
ML0427	88873	88973
ML0427	99146	99320
ML0427	135816	135953
ML0427	149333	149636
ML0427	151299	151705
ML0427	164180	164237
ML0427	181168	181487
ML0427	230322	230421
ML0427	306719	306966
ML0428	36	445
ML0428	10178	10317
ML0428	18819	18967
ML0430	38374	38917
ML0430	44358	44600
ML0433	5718	5939
ML0433	71249	71428
ML0433	75831	76200
ML0433	127950	128380
ML0433	140340	140551
ML0433	152556	152756
ML0434	21861	21955
ML0434	24195	24289
ML0434	87182	87310
ML0435	8741	8793
ML0436	4086	4490
ML0439	8018	8274
ML0440	302	383
ML0440	1051	1417
ML0441	72507	72753
ML0441	74697	75094
ML0441	129149	129438
ML0441	142731	142957
ML0441	191434	192565
ML0441	237832	237926
ML0441	238551	238698
ML0442	18760	18893
ML0444	16945	17092
ML0445	5369	5433
ML0446	36540	36919
ML0446	84408	84520
ML0447	51889	52358
ML0447	52408	52602
ML0447	53918	54202
ML0447	54395	54781
ML0449	85024	85100
ML0449	104234	104577
ML0449	105139	105460
ML0449	105659	105954
ML0449	106526	107179
ML0449	107464	107559
ML0449	108138	108238
ML0449	108284	109934
ML0449	110581	110933
ML0449	110947	111115
ML0449	111662	111913
ML0449	125902	126137
ML0452	22494	22688
ML0452	44273	44631
ML0452	48185	48318
ML0452	88424	88545
ML0452	115613	116014
ML0452	149642	149813
ML0452	157432	157583
ML0452	180097	180170
ML0452	189066	189227
ML0452	192788	192991
ML0452	201416	202273
ML0452	208635	208686
ML0452	211000	211150
ML0452	244024	244248
ML0452	255021	255102
ML0452	255369	255518
ML0452	356026	356352
ML0452	397426	397585
ML0452	401345	401521
ML0452	404918	405093
ML0452	405312	405572
ML0452	406046	406253
ML0452	411414	411510
ML0452	433847	434046
ML0452	461629	461860
ML0452	464137	464465
ML0452	476351	476524
ML0452	476744	476802
ML0453	9356	9538
ML0453	14045	14844
ML0453	15523	15689
ML0454	26312	26524
ML0456	494	845
ML0456	1047	1137
ML0456	5254	6577
ML0456	6778	8156
ML0459	22557	23676
ML0460	15851	16031
ML0460	21222	21508
ML0460	22412	22853
ML0460	26595	26725
ML0460	27253	27399
ML0460	38438	38778
ML0460	39238	39301
ML0460	40371	40604
ML0461	101374	101807
ML0463	20492	21055
ML0463	26122	26309
ML0463	91475	91642
ML0463	148252	148311
ML0463	171916	172095
ML0463	195553	195752
ML0463	221903	222090
ML0463	264748	265103
ML0463	265259	266089
ML0463	325714	325905
ML0464	45241	45395
ML0464	49669	49738
ML0464	76123	76186
ML0464	98325	98915
ML0464	138106	138295
ML0464	157357	157605
ML0464	158483	158594
ML0464	162588	162844
ML0464	280380	280554
ML0464	281701	282119
ML0464	283504	284329
ML0464	284772	285739
ML0464	291113	291182
ML0464	291692	291874
ML0464	295285	296946
ML0464	297728	298364
ML0465	14450	15070
ML0465	18241	18702
ML0465	18922	18973
ML0465	43349	43971
ML0465	44400	44490
ML0465	52012	52140
ML0465	56127	57203
ML0465	83789	83840
ML0465	109312	109491
ML0465	163294	163488
ML0465	210424	210572
ML0465	212816	212994
ML0465	214047	214199
ML0467	24491	24737
ML0467	72404	72488
ML0467	76587	76952
ML0467	84202	84262
ML0467	86610	86748
ML0467	88069	88402
ML0467	93937	94051
ML0467	119481	119847
ML0467	236938	237489
ML0469	5156	5221
ML0470	3331	3912
ML0471	14989	15163
ML0471	82276	82337
ML0474	0	52
ML0476	38062	38292
ML0478	2404	2506
ML0479	12750	13278
ML0479	37691	37775
ML0479	40810	40895
ML0479	54213	54397
ML0479	65142	65290
ML0479	162848	162980
ML0479	174573	174699
ML0479	194471	194908
ML0479	199859	200043
ML0479	229448	229753
ML0479	261857	261911
ML0479	310777	310864
ML0479	315843	316058
ML0479	319797	319913
ML0479	429723	429783
ML0481	18208	18438
ML0481	119290	119793
ML0481	123051	123207
ML0481	124893	125003
ML0481	134509	134605
ML0482	23482	23533
ML0482	24020	24221
ML0482	55799	55855
ML0482	56154	56654
ML0482	68035	68235
ML0482	114060	114145
ML0482	115230	115931
ML0482	116555	116822
ML0482	121268	121655
ML0482	127908	128162
ML0482	129982	130154
ML0482	136288	136521
ML0484	13183	13542
ML0484	34483	34739
ML0486	19009	19354
ML0486	19668	20232
ML0486	24871	24955
ML0486	34441	34505
ML0486	91184	91244
ML0486	94322	94577
ML0486	97413	97471
ML0486	98989	99524
ML0486	104922	105347
ML0488	23095	23316
ML0488	26952	27355
ML0488	27515	28036
ML0488	32474	32698
ML0488	33313	33528
ML0488	58444	58653
ML0488	58813	59130
ML0489	488	541
ML0490	32393	32701
ML0490	58518	58698
ML0490	60822	60994
ML0490	211780	212019
ML0493	37292	37709
ML0493	58171	58781
ML0493	67571	67742
ML0493	114648	114830
ML0493	179168	179415
ML0495	824	1614
ML0496	53407	53581
ML0496	53766	54555
ML0496	55930	56045
ML0496	57936	58181
ML0496	59797	60182
ML0496	60368	60489
ML0496	98543	98687
ML0496	100235	100512
ML0496	103554	104013
ML0496	104539	104867
ML0496	107611	107921
ML0496	139172	139479
ML0496	139979	140172
ML0496	170219	170393
ML0496	172168	172222
ML0496	172423	172894
ML0496	179670	179771
ML0496	193810	193915
ML0496	203446	203576
ML0496	241660	241941
ML0496	242421	242709
ML0496	243702	244008
ML0496	245835	246030
ML0496	248171	248731
ML0496	252780	252925
ML0496	253867	254188
ML0497	687	762
ML0497	1841	2081
ML0497	76535	76680
ML0497	80709	81148
ML0500	86888	87105
ML0502	30338	30754
ML0503	3726	4062
ML0503	4629	4821
ML0503	11042	11524
ML0504	65919	66014
ML0507	3507	3559
ML0507	6183	6526
ML0507	36939	37137
ML0507	41719	41873
ML0507	44787	45584
ML0507	130954	131085
ML0508	111262	111502
ML0508	118743	119245
ML0508	124897	124991
ML0508	126431	126700
ML0508	127013	127134
ML0508	159026	159223
ML0508	245416	245831
ML0509	5129	5230
ML0509	119145	119455
ML0509	166428	166583
ML0509	232732	233032
ML0512	8938	9114
ML0512	9903	10418
ML0512	46998	47324
ML0512	47576	47920
ML0512	73567	73727
ML0513	2347	2456
ML0513	129199	129373
ML0513	166426	166477
ML0513	178852	178925
ML0513	179588	179658
ML0513	189167	190004
ML0513	193897	194026
ML0513	195255	195434
ML0513	222827	223249
ML0514	35337	35504
ML0514	35680	35804
ML0514	52427	53272
ML0514	113253	114045
ML0514	116960	117054
ML0514	191659	192409
ML0514	196837	197878
ML0515	405	1086
ML0516	12213	12295
ML0516	16126	16407
ML0516	16561	17358
ML0516	26037	26461
ML0516	28514	28761
ML0516	30380	30506
ML0516	33570	34131
ML0516	34390	34827
ML0516	41204	41577
ML0516	46867	47297
ML0516	48400	48596
ML0516	51908	52083
ML0517	75254	75339
ML0517	75658	75715
ML0517	82895	82970
ML0517	83355	83492
ML0517	85998	86241
ML0517	129416	129472
ML0517	141666	141827
ML0517	175080	175787
ML0519	44981	45182
ML0519	97088	97363
ML0520	6453	6747
ML0520	17095	17286
ML0520	32108	32856
ML0523	33762	33996
ML0523	101324	101821
ML0523	109207	109306
ML0523	109555	109954
ML0523	112505	112665
ML0523	115123	115605
ML0523	116151	116493
ML0523	153320	153655
ML0529	10747	10851
ML0529	32452	33850
ML0529	34531	36314
ML0529	66890	67059
ML0530	74655	75069
ML0536	12511	12746
ML0536	116868	117062
ML0536	140138	141492
ML0536	178543	178728
ML0536	231010	231157
ML0537	219	565
ML0538	19570	19767
ML0540	1731	1875
ML0540	16646	16808
ML0540	31536	31686
ML0540	49518	49659
ML0540	50583	50703
ML0547	46352	46496
ML0548	16138	16279
ML0550	3	90
ML0550	68105	68192
ML0550	184241	184526
ML0550	195380	195696
ML0550	195852	196240
ML0550	201621	201913
ML0550	204391	204763
ML0550	206600	206678
ML0550	235752	235929
ML0550	247554	247726
ML0550	248039	248382
ML0551	59758	60335
ML0551	63271	63539
ML0551	63769	63909
ML0553	1924	2047
ML0554	749	1293
ML0554	2266	2529
ML0554	2743	3448
ML0554	3676	4422
ML0554	5831	8071
ML0554	8228	9806
ML0559	13792	13913
ML0559	16909	16972
ML0559	37761	37911
ML0559	110693	110829
ML0559	111347	111429
ML0559	115962	116077
ML0559	117163	117399
ML0559	129258	129344
ML0559	129677	129740
ML0560	10117	10242
ML0561	17578	17717
ML0565	78897	79050
ML0565	79294	79436
ML0565	116059	116184
ML0565	136372	136469
ML0569	103763	104016
ML0569	108649	109054
ML0569	161895	162030
ML0569	168274	168469
ML0569	276154	276319
ML0569	282978	283160
ML0569	293328	293609
ML0569	303210	303896
ML0569	306965	307314
ML0569	307573	307912
ML0569	315670	316162
ML0569	318339	318581
ML0569	318786	319086
ML0569	319261	319457
ML0569	325350	325702
ML0569	393411	393669
ML0569	433337	433606
ML0569	481697	482568
ML0569	488098	488624
ML0569	533204	533435
ML0569	533609	534624
ML0569	535108	535662
ML0569	546808	547019
ML0569	576832	576953
ML0569	609637	609704
ML0569	611058	611212
ML0570	3293	4422
ML0570	7826	8028
ML0570	9570	10299
ML0570	10543	10778
ML0573	25381	25538
ML0573	101787	101997
ML0573	104232	104531
ML0573	121398	121489
ML0573	128321	128497
ML0575	4836	5048
ML0576	27237	28627
ML0576	43526	43829
ML0576	47089	47152
ML0576	133739	134075
ML0577	18598	18753
ML0577	19026	19188
ML0577	41914	42141
ML0577	78259	78622
ML0580	15173	15238
ML0580	16051	16283
ML0580	28563	28735
ML0580	33252	33311
ML0580	46596	47008
ML0580	52974	53417
ML0580	54214	54326
ML0580	56788	56920
ML0580	71582	71663
ML0580	104292	104424
ML0581	1289	1350
ML0584	3665	3771
ML0585	1606	2054
ML0585	29082	29168
ML0585	105441	105494
ML0585	111020	111452
ML0585	111909	112568
ML0585	120839	121085
ML0585	127259	127461
ML0586	34563	34836
ML0586	76520	76714
ML0590	17775	17943
ML0590	36844	37127
ML0590	107336	107623
ML0590	115038	115173
ML0590	126271	126493
ML0592	56744	56828
ML0595	21575	21764
ML0596	5830	5937
ML0596	18177	18357
ML0596	91249	91983
ML0597	65643	65833
ML0597	70185	70499
ML0597	74392	74457
ML0597	74834	75243
ML0598	119254	119335
ML0598	167749	167931
ML0599	3210	3303
ML0599	7663	7740
ML0599	8598	8913
ML0599	9198	9272
ML0603	9026	9428
ML0603	31195	38769
ML0603	39684	45968
ML0604	24537	24768
ML0604	24868	25083
ML0604	25254	25449
ML0609	14402	14828
ML0609	53309	53557
ML0609	53784	53838
ML0613	20543	20686
ML0615	1	207
ML0615	71483	71705
ML0615	84744	84839
ML0615	107005	107086
ML0616	731	901
ML0616	7114	7279
ML0617	3424	3540
ML0617	8969	9192
ML0617	13852	14095
ML0617	50415	50591
ML0618	7501	7874
ML0618	9767	9926
ML0619	9485	9676
ML0620	1891	3253
ML0622	1527	1701
ML0622	4952	5525
ML0622	6812	7206
ML0622	8164	8302
ML0622	30417	30624
ML0622	41405	41795
ML0622	69212	69504
ML0622	71679	72030
ML0622	72284	72364
ML0622	73293	73767
ML0622	76604	77119
ML0622	77341	77562
ML0622	105590	105742
ML0622	169151	169412
ML0622	178404	178598
ML0622	216628	217050
ML0622	217242	217563
ML0622	221946	222090
ML0622	222325	222588
ML0622	234104	234173
ML0622	317549	317664
ML0626	7534	7914
ML0626	10075	10182
ML0626	13251	13538
ML0626	14981	15065
ML0626	15750	16374
ML0626	25096	25189
ML0626	25260	25588
ML0626	85609	86334
ML0630	13919	14119
ML0632	13284	13698
ML0632	33184	33398
ML0632	37052	37166
ML0632	37829	37899
ML0632	43615	44063
ML0632	44327	44691
ML0632	45300	45508
ML0632	46650	46733
ML0632	51288	51870
ML0633	646	697
ML0633	36345	36516
ML0633	105216	105500
ML0633	106466	106646
ML0633	201251	201321
ML0633	226447	226670
ML0633	298735	298923
ML0633	322601	323058
ML0633	326702	327257
ML0633	327718	328391
ML0636	27569	27684
ML0639	14665	14911
ML0639	16048	16207
ML0639	122750	122908
ML0640	64234	64310
ML0640	74046	74236
ML0641	62143	62611
ML0641	62802	64562
ML0641	65520	65589
ML0641	65822	69498
ML0641	69651	70380
ML0641	70465	71327
ML0641	71501	74242
ML0645	23487	23672
ML0645	79603	80083
ML0646	6155	6221
ML0646	28090	28206
ML0646	37520	37604
ML0649	39385	39468
ML0649	55821	56313
ML0649	99936	100134
ML0649	100425	100508
ML0649	104787	104861
ML0649	126538	126883
ML0649	127487	127764
ML0649	202706	202804
ML0649	256161	256302
ML0649	300889	301048
ML0649	359138	359205
ML0649	439720	439858
ML0649	441874	442003
ML0649	510173	510277
ML0649	541370	541425
ML0651	45481	45796
ML0651	46448	46723
ML0653	70740	70810
ML0653	151672	151901
ML0655	236	357
ML0655	17780	17913
ML0655	18967	19276
ML0655	57258	57580
ML0657	49629	49759
ML0657	212894	213201
ML0657	244502	244664
ML0657	247890	248165
ML0657	249860	250160
ML0657	262072	262150
ML0657	302895	303148
ML0657	331657	331784
ML0657	362389	362584
ML0657	375579	375872
ML0657	426425	426517
ML0657	477138	477339
ML0665	10769	10932
ML0665	64082	64260
ML0665	115784	115973
ML0665	148411	148788
ML0665	154980	155324
ML0665	158538	158868
ML0665	180060	180321
ML0666	1167	1304
ML0668	3914	4100
ML0669	7804	7929
ML0669	47288	48201
ML0670	24803	24921
ML0670	29724	30179
ML0670	31470	31803
ML0670	32339	33971
ML0670	34146	36646
ML0670	36667	37643
ML0670	38766	38873
ML0670	40068	40390
ML0670	40698	41774
ML0670	42786	43338
ML0670	43903	44176
ML0670	140076	140244
ML0670	197829	197969
ML0671	46768	46868
ML0671	68086	68240
ML0671	85726	85845
ML0671	86156	86261
ML0671	238495	238797
ML0673	7940	8612
ML0673	24419	24702
ML0673	46613	47013
ML0673	58044	58112
ML0673	81205	81453
ML0673	94801	94891
ML0673	103962	104458
ML0674	34948	35116
ML0674	40718	40815
ML0674	64523	64698
ML0681	21127	21367
ML0681	45780	46553
ML0681	46796	47198
ML0681	50072	50693
ML0681	61788	61849
ML0681	65258	65309
ML0681	90134	90213
ML0681	100617	100736
ML0681	170437	170688
ML0681	181708	181835
ML0681	191478	191781
ML0681	192560	192622
ML0681	206381	207127
ML0681	222323	222492
ML0681	281689	281829
ML0681	288870	289127
ML0681	346142	346240
ML0681	352448	352859
ML0681	363537	363664
ML0681	366832	366941
ML0681	445441	447434
ML0681	447553	450077
ML0681	450327	451684
ML0681	451919	453950
ML0681	454150	454922
ML0681	455326	462066
ML0681	480004	480413
ML0682	18749	19059
ML0684	8991	9278
ML0684	12624	12767
ML0686	4528	6426
ML0686	9210	10537
ML0686	11237	11955
ML0686	12224	13666
ML0690	12782	13193
ML0690	17931	18293
ML0690	21334	22309
ML0690	25718	25876
ML0690	44176	44594
ML0690	49087	49281
ML0690	81150	81375
ML0690	81552	82175
ML0690	82187	82467
ML0691	68320	68445
ML0691	79565	79695
ML0691	82764	82991
ML0691	91404	92029
ML0691	99069	99180
ML0693	18576	18642
ML0693	38640	38751
ML0693	53144	53531
ML0693	56954	57473
ML0693	59066	59164
ML0693	64357	64583
ML0693	64739	64842
ML0693	65024	65640
ML0693	66744	67090
ML0697	95276	95479
ML0697	118264	118446
ML0700	8041	8136
ML0701	2771	3009
ML0701	56758	56850
ML0702	22525	22759
ML0702	53624	53976
ML0702	73853	73953
ML0702	76145	76307
ML0702	98036	98131
ML0702	105463	105658
ML0702	121970	122282
ML0702	158307	158375
ML0702	159937	160238
ML0702	161901	162314
ML0702	167960	168360
ML0702	170043	170724
ML0702	175884	176062
ML0702	176678	177261
ML0702	178028	178523
ML0702	178911	178983
ML0702	179775	179977
ML0702	222761	222856
ML0702	224809	225011
ML0702	281471	281707
ML0702	409663	409718
ML0702	539915	540051
ML0702	551302	551388
ML0708	34191	34403
ML0708	124668	124855
ML0708	132319	132803
ML0708	175625	175970
ML0710	29214	29277
ML0711	65245	65389
ML0711	70308	70443
ML0711	79491	79817
ML0711	118567	118794
ML0711	201088	201282
ML0711	222403	222471
ML0711	233373	233513
ML0711	262443	262800
ML0711	346872	346989
ML0711	351283	351473
ML0711	500013	500418
ML0711	505616	505829
ML0711	517654	517841
ML0711	539295	539595
ML0711	539810	540089
ML0711	612812	612980
ML0711	615861	616340
ML0711	616508	616633
ML0713	69471	69794
ML0713	135527	136027
ML0713	182555	182838
ML0713	193420	193632
ML0713	197265	197427
ML0713	242222	242344
ML0713	255507	255846
ML0713	256108	256627
ML0713	257955	258097
ML0713	261793	261982
ML0713	269316	269450
ML0721	60298	60354
ML0721	78824	79098
ML0721	104607	104681
ML0724	36538	36975
ML0724	37845	38091
ML0726	28100	28929
ML0726	31560	33295
ML0726	33830	34006
ML0726	40625	40887
ML0726	43066	43328
ML0726	44998	45052
ML0727	1209	1356
ML0728	3093	3185
ML0728	40419	40742
ML0728	47608	47784
ML0728	59913	60025
ML0728	63764	63980
ML0730	104446	104821
ML0730	192428	192603
ML0730	226880	227161
ML0730	276534	277331
ML0730	354483	354610
ML0730	390427	390485
ML0730	430596	431096
ML0730	431254	431398
ML0730	431552	432121
ML0732	79935	80198
ML0732	209942	210304
ML0732	298855	299104
ML0732	316298	316358
ML0732	401748	401884
ML0732	458797	459009
ML0732	459362	459651
ML0732	470425	470615
ML0732	471975	472174
ML0732	473411	473598
ML0732	478307	478399
ML0732	480839	481723
ML0732	482626	482680
ML0732	482810	483146
ML0732	484535	484889
ML0732	509139	514250
ML0732	518142	518339
ML0732	542216	542470
ML0732	562457	562521
ML0732	580843	581054
ML0732	593826	594324
ML0732	594627	594912
ML0733	60937	61057
ML0733	61760	61827
ML0734	56153	56534
ML0734	83303	83358
ML0734	99449	99706
ML0734	118024	118083
ML0734	123391	123510
ML0734	125521	125573
ML0734	128932	130066
ML0737	100725	100868
ML0737	102214	102294
ML0737	105984	106421
ML0737	106598	108060
ML0737	109021	109280
ML0737	109706	109939
ML0737	145678	145895
ML0739	30338	30539
ML0739	35190	35258
ML0739	41674	41894
ML0742	75295	75753
ML0742	77616	77729
ML0742	108154	108281
ML0742	177651	177927
ML0742	178176	178282
ML0742	233445	233685
ML0742	254039	254615
ML0742	260183	260772
ML0742	265232	265443
ML0742	276687	277024
ML0742	277504	278204
ML0742	313354	313628
ML0742	403917	404106
ML0742	419548	419751
ML0742	477764	478443
ML0743	35929	36009
ML0744	9519	11053
ML0744	46147	46282
ML0744	53402	53491
ML0744	64902	64980
ML0744	69261	69622
ML0744	72342	72671
ML0745	5703	5851
ML0745	18965	19763
ML0745	19888	20291
ML0745	64480	64547
ML0746	30967	31069
ML0746	40451	40524
ML0748	7312	7376
ML0748	36283	36519
ML0748	92327	92719
ML0749	26879	27026
ML0749	31186	31278
ML0749	36289	36681
ML0749	40043	40190
ML0749	42558	42611
ML0749	96673	96804
ML0751	3390	3635
ML0751	4087	4296
ML0751	13942	14090
ML0751	44453	44897
ML0751	46136	46399
ML0751	49027	49191
ML0752	27573	27768
ML0752	28973	29892
ML0752	30176	30612
ML0752	31166	31512
ML0752	31760	31960
ML0752	32982	33139
ML0752	34832	35158
ML0752	92271	92353
ML0752	107748	107908
ML0752	119690	119790
ML0752	120671	120938
ML0752	170140	170232
ML0752	170728	170953
ML0753	13058	13272
ML0753	44380	44450
ML0753	73598	73918
ML0753	97141	97556
ML0755	8625	9469
ML0755	11369	12100
ML0755	26452	26632
ML0757	11133	11675
ML0757	20884	21378
ML0757	21874	22249
ML0760	2910	3038
ML0760	123104	123405
ML0760	173987	174373
ML0760	189416	189625
ML0760	189916	189980
ML0760	197270	197612
ML0760	213132	213191
ML0760	245004	245280
ML0760	255873	256025
ML0760	264489	264722
ML0760	321713	321774
ML0760	350762	350864
ML0763	12619	12772
ML0763	91273	91543
ML0763	165482	165659
ML0763	175987	176206
ML0769	56663	56723
ML0769	106208	106412
ML0771	33259	33359
ML0772	21150	21432
ML0772	44427	44695
ML0772	52346	52399
ML0772	105972	106228
ML0772	189361	189657
ML0772	224583	225032
ML0772	227611	227746
ML0772	228735	229186
ML0772	236654	236798
ML0774	12279	12349
ML0776	5620	5870
ML0776	25098	25268
ML0776	30676	30765
ML0776	35068	35565
ML0776	113831	114089
ML0776	194082	194184
ML0776	243068	243587
ML0776	244298	244400
ML0776	291593	291885
ML0776	302115	302242
ML0776	332147	332318
ML0776	386415	386580
ML0776	443965	444142
ML0778	21012	21088
ML0778	39251	39552
ML0780	56300	56466
ML0780	59144	59521
ML0780	59581	59785
ML0780	67430	67510
ML0780	83129	83270
ML0780	90408	90581
ML0780	95236	95299
ML0780	100614	100975
ML0780	101538	101787
ML0780	105381	105553
ML0780	106600	106687
ML0780	106955	107455
ML0780	107533	108185
ML0780	111093	111233
ML0782	21990	22100
ML0782	23775	23863
ML0784	21663	22616
ML0784	23132	24334
ML0784	24495	25073
ML0784	25233	25409
ML0784	55702	55779
ML0784	62845	64206
ML0784	68233	70818
ML0788	37263	37459
ML0788	38641	39051
ML0788	39781	39902
ML0788	42514	42789
ML0788	74417	74509
ML0788	75141	75214
ML0788	131514	131590
ML0789	36286	36655
ML0789	63609	63787
ML0789	64520	64975
ML0789	77063	77163
ML0789	106329	106430
ML0789	241974	242202
ML0789	272145	272435
ML0791	6068	6162
ML0791	84348	84545
ML0792	17628	17731
ML0794	25900	26026
ML0797	136992	137294
ML0797	145993	146180
ML0797	148026	148318
ML0797	150690	150892
ML0797	212565	212869
ML0797	270686	270762
ML0798	17620	17690
ML0798	59638	59855
ML0798	116764	116884
ML0798	127134	127195
ML0798	143086	143162
ML0798	151385	151709
ML0798	152992	153097
ML0798	154533	154621
ML0802	22106	22167
ML0802	35705	35770
ML0803	9696	9751
ML0804	12663	12851
ML0805	5544	6025
ML0805	8772	9271
ML0805	32816	33026
ML0806	3767	4009
ML0806	54933	55499
ML0806	61275	61625
ML0806	62929	63178
ML0806	64561	64877
ML0806	67110	67275
ML0806	81734	81840
ML0809	1951	2188
ML0809	53589	54128
ML0811	21	211
ML0813	2847	4020
ML0813	4130	4304
ML0813	8362	8969
ML0813	12653	12781
ML0813	21461	21588
ML0818	24942	25114
ML0820	58449	58542
ML0820	118878	118986
ML0820	127505	130828
ML0821	972	1076
ML0821	1952	2449
ML0821	2637	2770
ML0821	5016	5294
ML0821	6401	6779
ML0821	12152	12340
ML0821	14711	15278
ML0821	23404	24224
ML0821	28903	29950
ML0821	62374	62964
ML0821	89851	89948
ML0821	90150	90226
ML0821	98902	99037
ML0821	101938	102085
ML0821	143191	143490
ML0821	150753	150874
ML0822	610	810
ML0822	915	1103
ML0823	12662	12896
ML0823	39286	39344
ML0823	48237	48452
ML0823	105834	105908
ML0824	3827	4095
ML0826	75688	76036
ML0826	76049	76204
ML0826	76580	76650
ML0826	79592	79776
ML0826	82153	82279
ML0826	97686	97758
ML0827	12901	13440
ML0827	46471	46571
ML0827	47626	48003
ML0827	52334	52528
ML0827	52658	53738
ML0827	54991	57914
ML0827	58208	58659
ML0827	119393	119589
ML0830	21831	21967
ML0830	58768	58834
ML0830	90504	90654
ML0830	158456	159141
ML0830	165570	165898
ML0830	206246	206369
ML0830	226954	227396
ML0830	229731	229915
ML0830	290153	290287
ML0830	299298	299585
ML0830	300408	300671
ML0830	305702	305825
ML0830	316358	316631
ML0830	325860	326178
ML0830	326315	326562
ML0830	330484	330661
ML0830	332810	333490
ML0830	334052	334813
ML0830	335036	335207
ML0832	7090	7421
ML0832	9897	10105
ML0832	30965	34321
ML0837	53412	53482
ML0837	63698	63930
ML0837	76079	76149
ML0837	96049	96387
ML0837	98059	98111
ML0837	156129	156503
ML0838	55238	55480
ML0841	8057	8120
ML0842	13669	13746
ML0842	58751	58848
ML0842	99989	101031
ML0842	101067	102509
ML0842	112784	113407
ML0842	113852	113927
ML0842	120720	120965
ML0842	124993	125181
ML0842	195052	195349
ML0844	4848	5036
ML0844	13325	13645
ML0844	13864	14215
ML0844	204125	204190
ML0844	207600	207796
ML0844	212730	212841
ML0844	249549	249887
ML0844	291852	292465
ML0845	22639	22847
ML0848	4776	4951
ML0848	29669	29773
ML0850	71106	71347
ML0850	77559	77749
ML0850	101816	101958
ML0850	124437	124981
ML0850	125148	125365
ML0850	140149	140448
ML0850	150229	150888
ML0850	151185	151692
ML0850	155096	155412
ML0850	231685	231994
ML0852	34583	34959
ML0852	35828	36209
ML0852	54225	54304
ML0854	8573	8764
ML0854	13390	13574
ML0854	56176	56281
ML0854	110351	110650
ML0857	16628	16767
ML0857	72376	72430
ML0857	74491	74549
ML0857	102067	102221
ML0857	270851	270902
ML0857	281073	281282
ML0857	284072	284305
ML0860	12545	12727
ML0860	42903	43402
ML0860	49945	50193
ML0864	17268	17349
ML0864	54885	55152
ML0864	106119	106458
ML0864	247580	247899
ML0864	248702	248853
ML0864	249483	249895
ML0864	251087	251354
ML0864	260552	260746
ML0864	265421	265580
ML0864	266156	266253
ML0864	267473	267632
ML0864	280315	280465
ML0864	329993	330198
ML0864	333390	333750
ML0866	123716	123992
ML0866	177505	177598
ML0866	181573	181890
ML0866	238055	238411
ML0871	5223	5358
ML0871	62051	62601
ML0871	64360	64586
ML0871	77708	77856
ML0871	109213	109490
ML0871	139177	139437
ML0872	120905	120996
ML0880	3101	4512
ML0880	4820	5402
ML0880	6691	6983
ML0880	23485	24083
ML0880	24527	24886
ML0882	84028	84146
ML0883	3317	3375
ML0883	71660	71829
ML0883	77912	78163
ML0887	1265	1473
ML0887	11173	11270
ML0887	11798	11951
ML0888	27931	28011
ML0888	30135	30483
ML0891	1182	4369
ML0891	4582	5147
ML0891	5296	5530
ML0891	6042	6219
ML0891	8548	8768
ML0891	14142	14225
ML0891	16434	16656
ML0891	16960	17207
ML0891	17428	17836
ML0891	25669	25851
ML0894	23125	23391
ML0894	47067	47389
ML0894	65464	65579
ML0894	71910	72010
ML0894	166212	166278
ML0896	19809	19929
ML0896	32288	32485
ML0897	7753	8264
ML0897	45766	45939
ML0897	144732	144853
ML0897	146221	146285
ML0901	12822	12949
ML0901	13730	13851
ML0901	23189	23326
ML0901	23801	24326
ML0901	24489	24730
ML0901	62766	62821
ML0901	80495	80588
ML0901	158509	158642
ML0901	232200	232263
ML0901	288292	288539
ML0902	53442	53771
ML0902	147910	148239
ML0902	252557	252627
ML0902	269634	269847
ML0902	299608	300124
ML0904	4414	4479
ML0905	42044	42573
ML0906	5231	5451
ML0906	23092	23281
ML0906	36323	36458
ML0906	36636	36688
ML0908	71923	72232
ML0908	75217	75707
ML0908	77059	77501
ML0908	78052	78167
ML0908	79729	80094
ML0910	49714	49841
ML0910	65671	67218
ML0910	103121	103898
ML0910	111770	112374
ML0910	120758	121282
ML0912	76907	77244
ML0912	179478	179631
ML0912	184816	184985
ML0912	185712	186151
ML0912	186412	186657
ML0912	212754	212918
ML0912	241889	242130
ML0912	250339	250391
ML0917	45840	46099
ML0917	49672	49914
ML0920	22660	22841
ML0920	38037	38222
ML0920	43185	43252
ML0922	23891	24281
ML0924	4967	5070
ML0924	5263	5432
ML0925	4242	4629
ML0925	4791	5402
ML0925	5953	6004
ML0925	6020	6190
ML0925	6672	7029
ML0925	25720	25850
ML0925	47426	47657
ML0925	78242	78367
ML0925	79948	80151
ML0926	55927	56102
ML0926	71815	71919
ML0926	166626	166845
ML0930	89100	89210
ML0930	112730	112931
ML0930	115821	116101
ML0930	154183	154319
ML0930	189049	189754
ML0930	216205	216316
ML0930	271327	271462
ML0930	338907	339018
ML0930	343010	343074
ML0930	343260	343373
ML0930	351959	352024
ML0930	415180	415656
ML0930	417261	417369
ML0930	421709	422047
ML0930	422490	422747
ML0930	424639	424711
ML0930	530180	530301
ML0930	553680	553791
ML0930	555347	555500
ML0930	593071	593256
ML0930	595846	595965
ML0935	26460	26628
ML0935	132950	133280
ML0935	135115	135743
ML0935	136096	136488
ML0940	1496	1635
ML0942	23481	23921
ML0942	26414	26487
ML0943	13860	14010
ML0943	14548	14654
ML0943	74138	74406
ML0943	126933	127183
ML0943	127936	128115
ML0943	181089	181272
ML0943	185699	185795
ML0943	189208	189638
ML0943	220806	221017
ML0943	267120	267214
ML0943	319669	319762
ML0943	356335	356833
ML0943	420928	421142
ML0943	431660	431914
ML0943	435828	436016
ML0943	452484	452594
ML0943	455117	455327
ML0943	455881	455963
ML0943	462644	462822
ML0943	462985	463122
ML0943	463391	463682
ML0943	466285	466812
ML0943	482262	482417
ML0943	492967	493069
ML0943	500528	501895
ML0943	515077	515308
ML0943	562304	562359
ML0944	396	451
ML0944	4375	4521
ML0948	5745	5991
ML0949	15056	15141
ML0949	17986	18141
ML0951	645	915
ML0951	6808	7006
ML0951	34824	35272
ML0953	37368	37696
ML0953	39600	39975
ML0953	95002	95169
ML0953	114274	114390
ML0953	116238	116408
ML0953	278583	279023
ML0953	279229	279544
ML0953	279983	280160
ML0955	35408	35685
ML0955	47984	48103
ML0955	85435	85608
ML0955	85729	85985
ML0955	107426	107490
ML0964	8988	9310
ML0968	15885	15986
ML0968	37402	37673
ML0968	37893	38167
ML0968	39666	40093
ML0968	44586	44801
ML0968	47384	47549
ML0968	114455	114630
ML0968	129033	129717
ML0968	133667	134411
ML0968	134596	134657
ML0968	136280	136469
ML0968	138512	138966
ML0968	140069	140425
ML0968	143755	143865
ML0968	147202	147380
ML0968	163955	164394
ML0968	165185	165316
ML0968	232300	232379
ML0968	237986	238047
ML0968	244813	245020
ML0969	62122	62628
ML0969	95260	96724
ML0969	96877	99359
ML0969	100430	101314
ML0969	103275	103363
ML0969	151410	151632
ML0969	179771	180477
ML0969	185451	185775
ML0969	232058	232216
ML0969	232662	232881
ML0969	258534	258712
ML0969	268333	268786
ML0969	288688	288758
ML0973	13289	13577
ML0975	1174	1502
ML0975	35125	35510
ML0975	49296	49471
ML0975	66446	66694
ML0975	78467	78536
ML0975	236234	236415
ML0975	244267	244397
ML0975	302558	304518
ML0977	50588	50647
ML0978	443	692
ML0979	4277	4634
ML0979	19914	20742
ML0979	24866	25141
ML0983	5842	6022
ML0983	22025	22270
ML0983	82195	82379
ML0984	41624	41703
ML0984	71392	71498
ML0992	36439	36766
ML0992	66192	67185
ML0992	67588	67814
ML0992	68556	68933
ML0998	42123	42301
ML1000	42514	42673
ML1000	56843	57011
ML1002	5216	5788
ML1003	2953	3288
ML1003	4892	5119
ML1003	6025	6320
ML1004	1067	1384
ML1004	6878	6994
ML1010	47470	47642
ML1010	196540	196772
ML1010	198221	198452
ML1010	199548	199636
ML1010	200052	200218
ML1010	200721	200826
ML1010	217360	217725
ML1010	218056	218324
ML1010	228104	228317
ML1010	229205	229548
ML1010	230775	230927
ML1010	231623	231940
ML1010	234783	234930
ML1011	54692	54843
ML1011	80946	81144
ML1021	20707	20895
ML1021	58077	58310
ML1021	62713	62856
ML1021	68841	69309
ML1021	72561	72904
ML1021	73215	73324
ML1021	81429	81485
ML1022	4244	4456
ML1022	10602	10708
ML1022	40420	40552
ML1022	93419	94160
ML1022	95205	95925
ML1022	96477	97299
ML1022	121896	122044
ML1022	225757	225834
ML1022	227519	227686
ML1022	228289	228370
ML1022	228669	229063
ML1022	233422	233553
ML1022	268801	268902
ML1022	274792	274921
ML1022	309651	309788
ML1022	405265	405510
ML1022	474471	474538
ML1025	19668	20970
ML1025	21911	22230
ML1025	22365	22880
ML1025	22909	23748
ML1025	24209	24659
ML1025	24933	25416
ML1025	25830	26020
ML1025	26927	27533
ML1025	27756	27955
ML1025	28351	29214
ML1025	34994	35235
ML1025	37752	38572
ML1026	2885	3373
ML1026	8761	9041
ML1026	10257	10524
ML1026	12435	12584
ML1026	16313	16455
ML1026	53102	53181
ML1029	8995	9175
ML1029	15076	16713
ML1029	17816	18081
ML1029	19811	19866
ML1029	19919	20374
ML1029	21428	21651
ML1029	21879	22280
ML1029	110271	110449
ML1029	127651	127757
ML1029	131222	131499
ML1029	135268	135445
ML1029	135954	136041
ML1029	177043	177307
ML1029	198920	200342
ML1031	24	831
ML1033	3542	4635
ML1033	5701	5763
ML1033	6606	7093
ML1033	18307	18407
ML1037	22303	23043
ML1037	23883	24247
ML1037	25960	26044
ML1037	30120	30353
ML1037	30620	30871
ML1037	46033	46267
ML1039	32816	33197
ML1039	44367	44750
ML1039	54480	54775
ML1039	60423	60885
ML1039	118846	118909
ML1042	11828	12166
ML1042	28306	28526
ML1043	15511	15582
ML1043	18976	19261
ML1043	154529	154717
ML1043	230359	230508
ML1043	305531	305597
ML1043	308182	308334
ML1043	308915	309079
ML1043	309271	309404
ML1043	311450	311515
ML1043	312180	312318
ML1043	314441	314825
ML1043	316645	316759
ML1043	316962	317244
ML1043	317744	317978
ML1043	319421	319549
ML1043	320533	320680
ML1043	320911	321046
ML1043	324722	324783
ML1046	8281	8340
ML1046	11473	11636
ML1046	22419	22637
ML1046	33915	34131
ML1046	72254	72328
ML1046	82629	82757
ML1046	136096	136181
ML1046	162052	162228
ML1046	177312	177499
ML1046	193109	193310
ML1046	193508	193890
ML1051	5993	6142
ML1051	8237	8379
ML1054	63906	64271
ML1054	66287	66392
ML1054	66699	67327
ML1054	67523	67733
ML1054	69083	69587
ML1054	71013	71223
ML1054	126489	126569
ML1054	171380	171577
ML1055	58209	58312
ML1057	11163	11312
ML1059	4778	5519
ML1059	8651	8847
ML1059	19073	19203
ML1059	41472	41683
ML1061	8842	8980
ML1061	10925	11059
ML1061	55933	56063
ML1061	56577	56704
ML1062	21767	21935
ML1066	2377	2659
ML1066	68015	68306
ML1066	89645	89979
ML1066	96632	96823
ML1066	101791	102015
ML1066	103740	104245
ML1066	104970	105126
ML1066	106669	106790
ML1066	107969	108338
ML1066	108505	109286
ML1066	110077	110335
ML1066	110779	111104
ML1066	112052	113030
ML1066	113202	113352
ML1066	113508	113774
ML1066	114219	115118
ML1066	115319	115527
ML1066	116189	116292
ML1066	116435	116665
ML1066	161922	161975
ML1066	182793	183007
ML1066	234227	234388
ML1066	241160	241401
ML1066	253239	253337
ML1066	257746	258091
ML1074	3187	3581
ML1074	4461	5387
ML1074	5708	6074
ML1074	6508	6715
ML1074	6888	7283
ML1074	7462	7633
ML1074	12809	12988
ML1074	13198	13377
ML1074	13965	14166
ML1074	14337	15038
ML1074	15166	15787
ML1079	17381	17608
ML1079	61505	61790
ML1079	69331	69868
ML1080	15518	15716
ML1080	18061	18438
ML1080	18539	18692
ML1080	20336	20448
ML1080	22898	23294
ML1080	25998	26122
ML1080	30730	31079
ML1080	47315	47408
ML1080	62379	62435
ML1080	65487	65799
ML1080	108894	109288
ML1080	135870	136112
ML1080	177466	177540
ML1084	23809	24086
ML1084	40677	41034
ML1084	52692	52959
ML1084	70429	70580
ML1084	88290	88849
ML1084	89012	89915
ML1089	30607	30948
ML1089	86929	87157
ML1089	142950	143057
ML1089	145310	145371
ML1089	147593	147646
ML1090	1353	1651
ML1090	24904	25338
ML1090	32164	32465
ML1093	15023	15271
ML1094	21756	21925
ML1095	29093	29375
ML1096	25533	25584
ML1100	2489	2574
ML1103	4480	4816
ML1103	23229	23335
ML1105	23789	24093
ML1105	50265	50402
ML1105	68162	68439
ML1105	68655	68718
ML1105	90338	90604
ML1113	20743	21284
ML1113	53056	53143
ML1113	56770	56954
ML1117	37563	37767
ML1117	144257	144511
ML1119	19317	19676
ML1119	25863	25936
ML1119	34515	34782
ML1122	20376	20704
ML1122	27326	27456
ML1122	47548	47867
ML1122	49536	49653
ML1122	53738	53820
ML1122	54402	54698
ML1122	63200	63477
ML1122	65407	65483
ML1122	81428	81535
ML1122	84625	84943
ML1122	91292	91591
ML1122	98097	98489
ML1122	106690	106811
ML1122	107222	107676
ML1122	111447	111900
ML1122	112884	113030
ML1122	116185	116275
ML1122	117242	117598
ML1122	119974	120137
ML1123	1121	1386
ML1126	2415	2939
ML1132	8285	8511
ML1132	19153	19299
ML1132	19351	19440
ML1132	43611	43676
ML1132	44505	44665
ML1132	56228	56953
ML1134	171129	171552
ML1134	240867	241001
ML1135	1211	1281
ML1137	1355	1440
ML1138	27	970
ML1146	6202	6535
ML1146	22880	23036
ML1146	34243	34480
ML1146	55754	56057
ML1146	143601	143964
ML1146	144336	144697
ML1147	499	550
ML1153	7202	7666
ML1153	8485	8800
ML1154	17957	18064
ML1154	19556	19976
ML1155	254	431
ML1155	617	1121
ML1155	17719	17895
ML1155	18482	19301
ML1155	57190	57329
ML1155	63795	63964
ML1155	84236	84400
ML1155	98641	98859
ML1155	115470	115831
ML1155	141839	141929
ML1155	147228	147283
ML1156	43453	43524
ML1156	45740	45821
ML1156	65191	65449
ML1156	109704	109916
ML1159	1759	2048
ML1159	2452	2838
ML1159	38487	39054
ML1159	96391	96737
ML1159	97120	97633
ML1159	102158	102334
ML1159	102492	102755
ML1159	105676	105769
ML1159	150644	150833
ML1161	2957	3567
ML1161	33907	34208
ML1163	9414	9628
ML1163	28980	29167
ML1163	36131	36401
ML1163	46616	46917
ML1163	54201	54332
ML1164	43063	43128
ML1164	50678	50778
ML1164	59086	59232
ML1164	62634	62760
ML1164	93550	94125
ML1164	95252	95703
ML1164	102836	102928
ML1164	125767	125986
ML1164	140918	141066
ML1164	153448	153570
ML1165	18115	18430
ML1166	69	168
ML1168	25007	25240
ML1168	25965	26164
ML1168	30621	30677
ML1168	34011	34656
ML1168	52326	52643
ML1168	58232	58319
ML1168	61866	62290
ML1168	68739	69000
ML1168	116473	116622
ML1168	117673	117839
ML1168	130459	130942
ML1168	131122	131912
ML1168	131989	132255
ML1168	135928	136114
ML1168	138330	138605
ML1168	139368	140370
ML1168	141410	142784
ML1168	156348	156462
ML1168	165187	165308
ML1169	6309	6422
ML1169	11292	11409
ML1169	76943	77079
ML1169	88011	88169
ML1169	88367	88655
ML1169	303541	303666
ML1169	317391	317710
ML1169	320345	321475
ML1169	321979	323154
ML1169	326205	326828
ML1169	327893	328203
ML1169	329435	329609
ML1169	349113	349586
ML1169	357359	357572
ML1173	2298	2349
ML1173	2519	2983
ML1178	1500	1878
ML1182	1076	1432
ML1182	2554	2651
ML1182	34966	35228
ML1182	40106	40398
ML1182	46100	46579
ML1197	17674	17937
ML1197	22908	23024
ML1197	37462	37579
ML1197	38088	38566
ML1197	43556	43654
ML1197	43927	44514
ML1197	51763	51925
ML1197	58124	58328
ML1197	60829	60969
ML1197	83000	83107
ML1197	133529	133848
ML1197	134386	134462
ML1201	965	1266
ML1203	24787	24990
ML1203	33913	33992
ML1203	41444	41733
ML1203	50689	50895
ML1204	3027	3544
ML1204	49063	49217
ML1204	50093	50344
ML1204	50586	50876
ML1204	57816	58195
ML1207	40993	41109
ML1207	94533	94865
ML1207	104152	104276
ML1207	140768	140923
ML1207	338064	338246
ML1207	377810	377980
ML1207	378697	378970
ML1207	385696	385842
ML1207	463002	463057
ML1207	474948	475203
ML1218	732	785
ML1218	4380	4896
ML1218	54310	54389
ML1219	463	574
ML1221	1837	2372
ML1221	6406	6605
ML1223	0	1050
ML1223	4035	5245
ML1223	13622	13841
ML1223	15855	16066
ML1223	16908	17032
ML1223	48701	48777
ML1223	74073	74169
ML1223	104442	104767
ML1223	109245	109325
ML1223	110160	110222
ML1223	117398	117491
ML1232	796	854
ML1232	10280	11046
ML1232	40183	40316
ML1232	63225	63303
ML1233	330	488
ML1233	560	1020
ML1234	16743	16906
ML1235	232	1872
ML1235	2172	2629
ML1235	4233	4686
ML1236	60191	60933
ML1236	110330	110493
ML1236	125608	127584
ML1236	127713	128436
ML1236	129146	129666
ML1236	131700	132286
ML1236	132823	133868
ML1236	134243	136796
ML1236	136978	137663
ML1236	138172	138262
ML1236	147319	147399
ML1236	155858	156169
ML1241	1860	2190
ML1242	73280	73487
ML1242	115287	115380
ML1242	136843	137353
ML1242	168833	169033
ML1242	235713	235888
ML1242	286379	286725
ML1242	361458	361656
ML1246	12878	12986
ML1246	31128	31207
ML1246	32958	33141
ML1247	4406	4486
ML1247	19906	20043
ML1249	59393	59634
ML1249	64565	65178
ML1249	65626	65946
ML1249	75197	83762
ML1249	88322	88512
ML1252	1785	2074
ML1252	2689	2804
ML1252	10891	11184
ML1252	36842	40691
ML1252	41006	44566
ML1252	44731	47497
ML1252	48710	49068
ML1252	87511	87629
ML1254	4406	4473
ML1256	16087	16275
ML1256	30458	30726
ML1256	45034	45185
ML1257	4231	4374
ML1258	22665	23147
ML1259	1228	13795
ML1259	13880	16459
ML1259	29353	29454
ML1259	69630	70820
ML1262	69436	69511
ML1262	70136	70596
ML1262	94252	94325
ML1262	128896	128963
ML1262	130805	130982
ML1262	133890	134047
ML1262	143502	143636
ML1263	30683	31875
ML1264	11539	11931
ML1264	14058	14243
ML1264	15105	15207
ML1264	18969	19304
ML1267	2045	2204
ML1270	27412	28000
ML1270	29165	29387
ML1270	31446	31797
ML1270	67630	67813
ML1270	127822	127965
ML1270	232883	232987
ML1270	235234	235705
ML1270	239126	239386
ML1270	245155	245502
ML1270	248975	249448
ML1270	250688	251094
ML1270	254904	255343
ML1277	4533	4754
ML1277	32474	32690
ML1281	15617	15724
ML1281	15922	16008
ML1281	18231	18350
ML1281	19596	20329
ML1281	20835	22102
ML1281	37044	37226
ML1282	1862	2188
ML1282	90449	90708
ML1282	206202	206374
ML1282	253927	254525
ML1282	257592	257739
ML1282	259181	259481
ML1284	52189	52278
ML1284	67390	67714
ML1284	72161	72265
ML1284	199729	199833
ML1284	266860	267058
ML1284	308127	308442
ML1284	362422	362591
ML1284	394677	394799
ML1286	87744	87809
ML1286	135207	135416
ML1286	146787	146849
ML1286	164923	165186
ML1293	32870	33110
ML1293	33559	33741
ML1293	43200	43304
ML1302	1355	1587
ML1302	8960	9200
ML1302	10936	11032
ML1302	11229	11562
ML1302	12509	12710
ML1302	12871	13133
ML1302	26740	26885
ML1302	27222	27650
ML1302	28328	28977
ML1302	46285	46454
ML1302	100600	100784
ML1304	42990	43145
ML1304	67569	67696
ML1304	72274	72334
ML1304	85145	85324
ML1304	87049	87259
ML1304	87451	87648
ML1304	88518	89306
ML1304	100329	100478
ML1305	19304	19501
ML1305	32339	32633
ML1305	83507	83581
ML1305	107436	107782
ML1305	109402	109819
ML1306	8452	8599
ML1306	9699	9936
ML1306	15465	15520
ML1309	5840	6081
ML1309	16690	17139
ML1309	21641	21762
ML1309	22994	23503
ML1309	54214	54283
ML1309	60930	61569
ML1309	75046	75155
ML1309	78238	78530
ML1309	98439	98963
ML1311	71225	71393
ML1311	108900	109124
ML1311	117477	117804
ML1311	121025	121195
ML1311	131073	131145
ML1311	131354	131449
ML1311	131575	131778
ML1311	197262	198947
ML1311	205153	205709
ML1311	265114	265276
ML1311	276368	276743
ML1311	314983	316013
ML1311	319040	319365
ML1311	323110	323260
ML1311	338283	338469
ML1313	407	1237
ML1314	95306	95467
ML1314	106646	106855
ML1316	17676	17783
ML1316	72766	72972
ML1317	6881	6962
ML1317	31315	31439
ML1317	32497	34346
ML1317	34745	35813
ML1317	38923	43080
ML1317	43241	44018
ML1317	44230	45564
ML1317	45666	46022
ML1317	47853	49823
ML1317	54718	55551
ML1317	71436	71510
ML1317	94849	95166
ML1317	95439	95662
ML1317	96833	97471
ML1317	170756	170893
ML1317	189440	189496
ML1317	206667	206833
ML1320	1672	1725
ML1320	103652	104008
ML1320	109661	110153
ML1320	129802	131232
ML1322	8761	8991
ML1322	24543	24716
ML1324	9528	9710
ML1324	62099	62183
ML1324	68065	68126
ML1325	121178	121256
ML1333	22692	22857
ML1336	298	553
ML1336	874	1085
ML1337	10816	10893
ML1337	19947	20098
ML1337	32067	32313
ML1345	31060	31243
ML1348	23202	24022
ML1353	21174	21339
ML1353	21843	22128
ML1353	23643	23835
ML1353	24008	24290
ML1353	30643	30737
ML1353	33010	33295
ML1353	33551	34244
ML1356	81790	81935
ML1356	85931	86544
ML1356	86554	86769
ML1356	87111	87394
ML1356	92433	92731
ML1356	101012	101306
ML1356	106811	107202
ML1356	108236	108445
ML1356	110230	110383
ML1356	110829	111042
ML1356	117641	118004
ML1356	118278	119218
ML1356	119815	120828
ML1356	120913	121317
ML1356	122562	122918
ML1356	128895	129718
ML1356	135363	135656
ML1356	144847	145004
ML1356	219900	220251
ML1360	125940	126187
ML1360	135091	135144
ML1365	2606	2789
ML1365	7375	7637
ML1365	9259	10381
ML1370	7696	8443
ML1370	8898	9486
ML1370	11566	11679
ML1371	35802	36326
ML1371	50344	50483
ML1371	58795	59209
ML1371	66760	66868
ML1371	68128	68448
ML1371	68458	68842
ML1371	68953	69493
ML1371	69996	70245
ML1371	71786	71975
ML1372	45112	45859
ML1372	48077	48915
ML1372	51321	51480
ML1372	54983	55052
ML1376	28704	28763
ML1376	38443	38758
ML1376	39314	39591
ML1376	40099	40216
ML1376	90795	90846
ML1376	93390	93498
ML1376	118357	118535
ML1376	126147	136882
ML1376	154384	154664
ML1376	156660	156803
ML1381	7244	7409
ML1381	28292	28399
ML1381	43783	43835
ML1381	97290	97528
ML1381	112044	112178
ML1381	117744	117863
ML1381	136791	136988
ML1383	22361	22687
ML1383	43454	43653
ML1383	55747	56242
ML1383	61588	61684
ML1383	62027	62144
ML1383	115068	115187
ML1383	158694	158917
ML1383	199837	203488
ML1383	207640	207875
ML1383	224652	225225
ML1389	4968	5069
ML1391	37909	38110
ML1391	46201	46513
ML1391	83532	83705
ML1393	14489	14713
ML1393	57682	58026
ML1393	117793	118009
ML1393	118540	118656
ML1393	131084	131523
ML1397	28813	28932
ML1397	93188	93579
ML1397	93802	94222
ML1397	94464	94597
ML1397	184181	184842
ML1399	126	341
ML1399	1269	1450
ML1400	3212	3372
ML1403	862	1001
ML1411	89847	90181
ML1411	103173	103332
ML1411	104137	104294
ML1411	106967	107091
ML1411	113611	113850
ML1411	132980	133400
ML1411	134956	135355
ML1411	152215	152462
ML1411	182679	182856
ML1411	196658	196938
ML1411	253932	254115
ML1411	285680	285927
ML1411	312710	312903
ML1411	322990	323597
ML1411	326403	326703
ML1411	327226	327604
ML1412	56671	56902
ML1412	84824	85043
ML1412	100071	100135
ML1412	121545	121764
ML1412	133301	133582
ML1414	20061	20140
ML1414	40037	40561
ML1414	42850	43181
ML1417	8299	8506
ML1417	70994	71668
ML1417	74884	75097
ML1417	105644	105696
ML1417	191596	191829
ML1417	204745	204895
ML1417	216183	216561
ML1417	235535	235807
ML1417	274123	274471
ML1417	288262	288699
ML1417	309145	309398
ML1417	312811	313032
ML1417	341948	342144
ML1417	413718	413982
ML1417	508948	509085
ML1417	520050	520202
ML1417	528542	528760
ML1418	42798	42962
ML1422	266	826
ML1422	1265	1714
ML1422	2138	2763
ML1422	3174	3580
ML1422	4038	4784
ML1422	4871	5249
ML1422	7253	7530
ML1422	8120	8731
ML1422	9401	9598
ML1422	9856	10454
ML1422	13761	13956
ML1424	18756	19133
ML1424	56784	56985
ML1424	58020	58410
ML1424	60703	60816
ML1424	91313	91629
ML1424	111935	112149
ML1424	112259	113076
ML1424	135811	135876
ML1427	515	875
ML1427	7307	7509
ML1427	42301	42377
ML1427	48281	48396
ML1430	40710	40781
ML1430	77483	77935
ML1430	81770	82040
ML1430	176292	176353
ML1430	177341	177472
ML1430	251254	251635
ML1430	263754	263857
ML1439	40073	40526
ML1439	92872	93175
ML1442	48345	48494
ML1442	59588	59674
ML1442	68252	68680
ML1442	97556	97815
ML1442	137782	137880
ML1443	5157	5427
ML1447	38877	39030
ML1454	672	940
ML1454	2451	2582
ML1454	71996	72161
ML1455	16820	17212
ML1455	23510	23884
ML1456	3754	4049
ML1458	34363	34561
ML1458	164755	164811
ML1458	181799	181863
ML1458	188896	189013
ML1458	196115	196267
ML1458	343759	344029
ML1458	352122	352398
ML1458	390765	391328
ML1458	392393	392547
ML1458	392749	393120
ML1459	38998	39287
ML1465	14451	14608
ML1465	67732	67922
ML1470	9826	9978
ML1471	5589	5825
ML1471	11341	11519
ML1471	23357	24075
ML1473	59014	59152
ML1473	60134	60513
ML1473	103108	103397
ML1476	55318	55530
ML1476	66607	66796
ML1476	92093	92339
ML1476	95165	95286
ML1476	116825	117020
ML1476	121651	121813
ML1476	124093	124450
ML1477	37117	37444
ML1477	38077	38781
ML1477	39830	40076
ML1477	40296	40721
ML1478	27553	27724
ML1478	27956	28110
ML1479	10325	10504
ML1482	3370	3594
ML1482	3765	3915
ML1485	9273	13198
ML1485	13278	16586
ML1485	16995	17437
ML1485	17669	19339
ML1485	21900	26130
ML1485	67778	67975
ML1485	69980	70208
ML1485	74617	75102
ML1485	81681	82176
ML1485	121885	121993
ML1485	167407	167721
ML1485	202249	202341
ML1485	225823	226101
ML1485	268384	268878
ML1485	301145	301499
ML1485	303273	303785
ML1485	310285	310456
ML1485	313773	314066
ML1487	524	949
ML1487	86582	86795
ML1487	91377	91497
ML1488	49679	50027
ML1488	54364	54420
ML1488	71095	71303
ML1489	32	1376
ML1489	10842	11046
ML1489	13235	13786
ML1489	54416	54475
ML1489	81100	81321
ML1489	151523	151802
ML1489	152074	152153
ML1489	207041	207188
ML1489	252352	252489
ML1489	271443	271711
ML1489	277136	277495
ML1489	278377	278548
ML1489	278801	278922
ML1489	279186	279727
ML1489	282052	282685
ML1489	283079	283159
ML1489	283745	284180
ML1489	284325	286057
ML1489	286979	287123
ML1489	288260	288941
ML1489	290846	291040
ML1489	292040	292723
ML1489	292882	293223
ML1489	295010	295250
ML1489	296970	297290
ML1490	1212	1368
ML1492	4970	5151
ML1492	9117	9297
ML1492	14110	14290
ML1492	15164	15794
ML1492	98017	98071
ML1492	98263	98491
ML1496	33984	34189
ML1496	43451	43809
ML1496	43854	44190
ML1496	44389	44974
ML1496	48086	48189
ML1496	48450	48708
ML1496	155069	155177
ML1496	244166	244226
ML1496	290397	290573
ML1496	305764	305834
ML1496	310651	311065
ML1497	116	377
ML1497	918	1316
ML1497	1548	1971
ML1497	5112	5539
ML1497	10422	10578
ML1497	13548	13635
ML1497	18460	19240
ML1497	19381	20893
ML1497	22261	22591
ML1498	8050	8518
ML1498	8523	9987
ML1498	27429	27493
ML1498	28821	29056
ML1498	45746	45807
ML1498	98855	98980
ML1500	21152	21328
ML1500	24179	24329
ML1500	66267	66356
ML1500	69258	69322
ML1500	78186	78428
ML1500	85524	85861
ML1500	121112	121255
ML1500	165524	165604
ML1500	167468	167963
ML1500	176133	176373
ML1502	14031	14397
ML1504	3424	3670
ML1504	36849	37164
ML1504	63666	63731
ML1504	110769	111308
ML1504	111865	114559
ML1504	114704	115453
ML1504	115541	116988
ML1504	117191	117565
ML1504	117687	118498
ML1504	119153	120474
ML1504	121355	122563
ML1504	122753	123191
ML1504	123197	124151
ML1504	124377	125291
ML1504	128406	128957
ML1509	103967	104115
ML1509	116035	116509
ML1509	116784	117184
ML1515	15461	15842
ML1515	16694	17125
ML1515	19341	19410
ML1515	21099	21180
ML1515	25125	25193
ML1515	51336	51480
ML1515	64803	64928
ML1519	93192	93307
ML1519	100310	100677
ML1525	57539	57789
ML1536	2113	2429
ML1536	16799	16947
ML1541	101502	101760
ML1541	150222	150273
ML1541	159973	160080
ML1541	252516	252690
ML1541	255464	255741
ML1541	319083	319165
ML1541	337874	338114
ML1541	353868	353950
ML1541	359362	359545
ML1541	387016	387213
ML1541	403473	403756
ML1541	405049	405231
ML1541	626254	626548
ML1541	654198	654366
ML1541	659899	660065
ML1541	660080	660316
ML1541	701668	701900
ML1541	773004	773183
ML1541	807779	808073
ML1541	821401	821461
ML1541	852420	852590
ML1541	884374	884568
ML1541	888485	888828
ML1541	889329	889401
ML1541	920673	922559
ML1541	922716	923489
ML1541	923626	925621
ML1541	925822	926372
ML1541	926528	927261
ML1541	927544	929626
ML1541	929820	932187
ML1541	932688	932850
ML1541	937084	937256
ML1541	943543	943727
ML1541	1029617	1029784
ML1541	1032647	1032790
ML1541	1066876	1067123
ML1541	1117267	1118168
ML1541	1152288	1152414
ML1545	20665	20716
ML1545	79220	79281
ML1545	81114	81420
ML1545	94811	94866
ML1545	98718	98907
ML1545	172579	172902
ML1545	176542	176678
ML1545	202205	202482
ML1563	25998	26147
ML1565	56405	56565
ML1565	56715	56821
ML1565	79302	79605
ML1565	105492	105607
ML1572	215	297
ML1572	13965	14312
ML1572	16431	16489
ML1572	19803	20045
ML1572	25190	25286
ML1572	39259	39579
ML1572	52139	52393
ML1588	113	345
ML1591	2759	2953
ML1591	55400	55566
ML1595	27965	28147
ML1595	28871	29339
ML1595	37590	37842
ML1596	38	350
ML1596	496	1044
ML1596	1530	2211
ML1596	3062	3668
ML1596	4159	4365
ML1597	4483	4792
ML1600	16860	16964
ML1603	12958	13180
ML1603	81523	81742
ML1603	85527	85843
ML1603	88914	89159
ML1603	89954	90038
ML1603	121951	122172
ML1603	165166	166267
ML1603	190136	190486
ML1603	208106	211699
ML1603	212408	216650
ML1607	11	1109
ML1611	25180	25245
ML1611	36338	36580
ML1611	56247	56491
ML1612	60151	61092
ML1613	14786	15277
ML1613	24190	24652
ML1613	36776	36963
ML1613	38963	39131
ML1613	40321	40778
ML1613	48087	48264
ML1613	88379	88520
ML1613	145159	145306
ML1613	145528	145616
ML1613	163144	163263
ML1613	167518	167716
ML1613	176679	176831
ML1613	182546	182738
ML1613	196343	196476
ML1613	209759	209834
ML1613	229469	229578
ML1613	232502	232982
ML1613	246313	246600
ML1613	246762	247104
ML1613	270086	270162
ML1613	323890	324257
ML1619	5105	5403
ML1619	6179	6896
ML1621	7146	7700
ML1621	46270	46344
ML1633	460	1232
ML1637	1235	1288
ML1644	24451	24624
ML1652	62460	62775
ML1656	56709	57127
ML1658	22998	23232
ML1658	26282	26551
ML1658	42875	43053
ML1658	60354	60526
ML1658	75213	75351
ML1659	14776	14944
ML1659	30969	31153
ML1659	62748	62885
ML1659	66064	66219
ML1660	5750	6291
ML1664	57957	58154
ML1664	78538	78879
ML1664	80420	80550
ML1664	82695	82870
ML1664	112083	112278
ML1664	112992	113258
ML1664	127276	127507
ML1664	140509	140689
ML1664	152799	153060
ML1664	157665	157955
ML1666	52	599
ML1666	2982	3448
ML1670	10809	11332
ML1670	48954	49532
ML1670	88771	88836
ML1670	111989	112126
ML1670	269752	269944
ML1670	273023	273138
ML1670	288757	288850
ML1670	363178	363467
ML1670	366425	366724
ML1670	382323	382614
ML1670	398883	399228
ML1670	457150	457398
ML1670	457505	458354
ML1670	459299	459415
ML1670	519338	519510
ML1675	28563	28814
ML1675	29171	29667
ML1675	41169	41531
ML1675	44236	44321
ML1675	45134	45790
ML1675	47244	47545
ML1675	47782	48206
ML1675	48361	48707
ML1675	49583	49896
ML1681	298	1865
ML1690	40451	40766
ML1690	85545	85658
ML1690	123323	123808
ML1692	40771	41740
ML1692	44178	44585
ML1693	22017	22192
ML1695	473	722
ML1701	7155	7373
ML1701	7588	9459
ML1701	13628	14159
ML1701	15713	15927
ML1701	16603	16677
ML1701	18249	18946
ML1701	20902	21188
ML1701	21280	21710
ML1701	30428	30541
ML1701	40658	41182
ML1701	44821	45015
ML1701	45269	45437
ML1701	60664	60739
ML1701	88512	88569
ML1701	92926	93101
ML1703	26359	26613
ML1703	47108	47282
ML1705	24946	25219
ML1705	25568	25628
ML1705	28303	28529
ML1705	56996	57716
ML1705	58241	58303
ML1705	116838	116911
ML1705	117474	117582
ML1705	126557	126862
ML1705	136527	137097
ML1705	137267	137944
ML1705	152695	152931
ML1705	165567	165880
ML1708	655	847
ML1721	82866	83244
ML1723	7936	8206
ML1723	11524	11740
ML1723	12569	12780
ML1723	24431	24666
ML1727	535	941
ML1734	5687	5807
ML1737	18738	19102
ML1737	38150	38226
ML1737	49395	50090
ML1737	89155	89404
ML1737	118714	118987
ML1737	129371	129475
ML1740	35973	36129
ML1747	21617	21887
ML1747	95491	96024
ML1747	260072	260225
ML1747	267169	267224
ML1747	271917	272079
ML1747	281878	282061
ML1747	294355	294513
ML1747	297847	298008
ML1747	334278	334523
ML1747	400942	400998
ML1747	448056	448391
ML1747	455766	456010
ML1747	460155	460381
ML1747	460511	461575
ML1747	526163	526269
ML1747	534712	534900
ML1750	202	546
ML1750	1172	1372
ML1750	1511	2472
ML1750	2501	3384
ML1750	3430	3984
ML1750	4382	4714
ML1750	5702	6134
ML1750	6524	7390
ML1750	8092	8338
ML1750	8903	9566
ML1750	10682	11188
ML1750	11742	12233
ML1750	12919	12970
ML1750	13318	13451
ML1750	13607	13763
ML1750	15558	15904
ML1750	17176	17229
ML1750	17330	18107
ML1750	18262	18701
ML1750	19870	20272
ML1750	20519	20721
ML1750	20856	21065
ML1750	21662	21751
ML1750	21918	22552
ML1750	22899	23173
ML1750	23899	24260
ML1750	25453	25920
ML1750	29599	29756
ML1750	31690	31866
ML1750	35733	35999
ML1750	39198	39317
ML1750	43671	43723
ML1750	47509	47625
ML1750	48196	48384
ML1750	49582	49827
ML1750	50583	50787
ML1750	55121	55172
ML1750	55406	55530
ML1750	56510	57051
ML1750	57698	58513
ML1750	58792	60148
ML1756	5082	5142
ML1756	7276	7594
ML1756	12542	13111
ML1756	14621	14752
ML1756	15087	15332
ML1756	17066	17339
ML1756	68085	68545
ML1756	90449	90759
ML1756	198621	198697
ML1756	199194	205644
ML1756	206939	210249
ML1756	210772	211162
ML1756	211916	212730
ML1756	212770	213472
ML1756	215178	215238
ML1759	2868	3082
ML1759	9095	9164
ML1772	4566	5392
ML1772	13202	13382
ML1772	15027	15105
ML1772	15809	15997
ML1772	36036	36191
ML1772	39223	39609
ML1772	39765	40137
ML1772	40276	40620
ML1772	47548	48132
ML1772	49067	49243
ML1772	51418	52145
ML1772	132618	133244
ML1772	133940	134515
ML1772	167569	167628
ML1772	168447	168535
ML1772	183893	184364
ML1773	20176	20573
ML1773	27393	27672
ML1773	117281	117630
ML1774	27644	27727
ML1774	27846	28107
ML1774	33313	33561
ML1774	35778	36072
ML1774	37781	37848
ML1774	48567	48666
ML1774	83554	83681
ML1778	418	646
ML1788	2	682
ML1788	1608	2102
ML1788	2214	3691
ML1789	1104	1219
ML1789	3485	3741
ML1790	3867	4346
ML1790	5110	5526
ML1790	16093	16621
ML1790	27751	27942
ML1790	29359	29903
ML1790	31646	31893
ML1792	8852	9705
ML1792	11556	12107
ML1799	23708	23884
ML1799	43026	43111
ML1799	74088	74205
ML1799	100186	100460
ML1810	57610	57689
ML1810	73928	74214
ML1810	74442	74693
ML1811	205	473
ML1811	14556	14751
ML1816	1376	1701
ML1817	73024	73187
ML1817	77491	77882
ML1817	80045	80139
ML1817	108363	108685
ML1817	108877	108948
ML1817	109120	109369
ML1817	110882	111086
ML1817	111539	111720
ML1817	118955	119147
ML1817	121040	121107
ML1817	122555	122619
ML1817	150123	150249
ML1817	186441	186555
ML1819	117566	117767
ML1819	131813	131908
ML1819	137894	137976
ML1819	144256	144521
ML1820	66224	66595
ML1820	72273	72696
ML1820	72807	73848
ML1820	74805	75714
ML1820	76688	76941
ML1820	78432	79309
ML1820	94408	94550
ML1820	158381	158694
ML1820	164316	164408
ML1820	210460	211243
ML1820	287016	287100
ML1820	332551	332845
ML1823	35312	35512
ML1823	40842	40945
ML1825	12393	14165
ML1825	19129	20974
ML1825	24154	24353
ML1825	24719	25064
ML1825	39139	39671
ML1825	112662	113229
ML1825	117457	117715
ML1825	148600	148681
ML1825	165457	165979
ML1825	166196	167243
ML1825	171026	171434
ML1833	1096	1341
ML1835	9117	9303
ML1835	55518	55813
ML1835	70584	70924
ML1835	91985	92176
ML1843	865	1077
ML1844	41874	41944
ML1844	128576	128709
ML1844	131005	131630
ML1844	139027	139196
ML1844	148493	148720
ML1844	152326	152601
ML1844	203876	204062
ML1844	263792	263845
ML1844	321009	321368
ML1845	4522	4577
ML1854	29143	29334
ML1855	2976	3135
ML1855	8080	8242
ML1855	20489	20546
ML1855	56687	56994
ML1855	155567	155682
ML1859	19811	20079
ML1859	49100	49215
ML1864	8525	8771
ML1864	10433	10910
ML1864	15494	15755
ML1864	28707	28945
ML1873	11732	11833
ML1889	152436	152590
ML1889	153871	154036
ML1893	20084	20195
ML1893	30136	30371
ML1893	93392	93513
ML1893	116738	116817
ML1893	122150	122478
ML1893	144144	144515
ML1893	146432	146540
ML1893	180357	180855
ML1893	182313	182378
ML1893	188552	188808
ML1893	192707	192899
ML1893	193226	193316
ML1893	193675	194054
ML1893	194215	194358
ML1893	203490	203769
ML1893	208764	208883
ML1893	211406	211635
ML1893	212658	213068
ML1893	213292	213375
ML1893	247322	247518
ML1893	261583	261697
ML1893	304728	304829
ML1895	19688	19950
ML1895	26094	26190
ML1899	3511	3563
ML1904	466	528
ML1904	18052	18167
ML1904	29157	29266
ML1904	34577	34650
ML1904	62704	63018
ML1904	174943	175080
ML1906	38109	38218
ML1906	44086	44152
ML1907	2560	2652
ML1907	3170	4290
ML1907	5290	5348
ML1907	5627	7049
ML1907	7297	8984
ML1910	11	1245
ML1910	1427	1970
ML1910	2304	2863
ML1910	3018	13929
ML1910	14271	14669
ML1910	14717	15219
ML1910	15934	16067
ML1910	21437	21653
ML1910	23610	23748
ML1910	23898	23971
ML1912	22319	22653
ML1913	29264	29481
ML1919	18736	18824
ML1920	65823	66159
ML1920	66365	67618
ML1920	68691	69772
ML1924	13496	13773
ML1924	29516	29883
ML1926	6503	6679
ML1928	567	646
ML1932	51437	51731
ML1932	56989	57262
ML1932	129581	129757
ML1932	131470	131660
ML1932	173625	173693
ML1940	3829	4084
ML1940	37972	38154
ML1940	69341	69504
ML1940	88483	88834
ML1941	18894	19340
ML1954	2258	2569
ML1959	79486	79664
ML1959	81555	81735
ML1959	90339	90419
ML1967	27333	27453
ML1967	28891	29185
ML1969	3120	3774
ML1969	14384	14485
ML1970	18818	18993
ML1970	41304	41605
ML1976	12144	12221
ML1980	18553	18632
ML1980	28757	28878
ML1980	29790	30236
ML1985	29982	30038
ML1985	43803	44154
ML1991	127241	127497
ML1998	56556	56868
ML1998	108442	108500
ML1998	111406	111690
ML1998	112383	112775
ML1998	114194	114962
ML1998	117665	117957
ML1998	118451	118604
ML1998	125269	125844
ML1998	153162	153836
ML1998	154047	161216
ML1998	162015	162603
ML1998	187105	187305
ML1998	236653	236729
ML1998	238227	238379
ML2002	9091	9270
ML2002	11419	11875
ML2002	45646	45716
ML2002	73491	73577
ML2002	76523	77114
ML2002	123369	123597
ML2002	189736	189866
ML2002	190717	191177
ML2002	191621	191715
ML2002	224070	224635
ML2002	232240	232586
ML2002	282918	283268
ML2002	287409	287463
ML2002	290045	290273
ML2002	297151	297368
ML2002	309634	309765
ML2002	311861	312934
ML2002	313932	314909
ML2002	315183	315332
ML2002	317364	317448
ML2002	318072	318173
ML2002	319968	320039
ML2002	323949	324053
ML2002	350110	350324
ML2002	383396	383735
ML2002	438650	438930
ML2002	449381	449680
ML2002	472385	472465
ML2002	501956	502103
ML2002	506477	506672
ML2002	554834	554927
ML2002	595804	597056
ML2002	625062	625232
ML2006	5976	6165
ML2006	6233	6357
ML2006	13206	14583
ML2016	22864	23076
ML2016	45635	45807
ML2016	49750	49939
ML2016	113550	113601
ML2025	37564	38236
ML2025	98944	99018
ML2026	1605	1662
ML2026	2872	3284
ML2026	3773	3969
ML2026	4303	4977
ML2026	5531	6001
ML2026	8774	8958
ML2026	10569	11151
ML2026	11424	11573
ML2026	12995	13206
ML2026	13792	13969
ML2026	37459	37887
ML2026	118499	118668
ML2026	171446	171816
ML2026	175181	175365
ML2030	9902	10209
ML2030	11576	12331
ML2030	22528	22653
ML2035	200	326
ML2035	589	910
ML2039	19159	19329
ML2041	2408	2553
ML2044	32537	32783
ML2044	50831	50969
ML2044	54130	54343
ML2044	150447	150575
ML2044	165500	165896
ML2044	226161	226331
ML2044	302437	303455
ML2044	349152	349812
ML2055	1063	1289
ML2056	4115	4248
ML2056	23557	23844
ML2056	24495	24909
ML2056	26714	27076
ML2056	27237	27802
ML2056	47047	47319
ML2056	70972	71041
ML2056	121166	121368
ML2056	137426	137670
ML2056	138683	139787
ML2056	140290	140599
ML2056	140889	141236
ML2056	199626	199723
ML2056	200880	201018
ML2056	202245	202427
ML2056	208125	208176
ML2057	3020	3512
ML2058	1614	1805
ML2060	11981	12306
ML2063	36487	36669
ML2064	48770	48992
ML2064	139082	139315
ML2068	23142	26353
ML2068	31083	31211
ML2068	32828	32985
ML2068	36990	37277
ML2068	55398	55614
ML2068	72773	72869
ML2068	84134	84264
ML2068	84435	85081
ML2068	85268	89013
ML2068	91115	92472
ML2068	97328	97438
ML2068	99502	100179
ML2070	2258	2653
ML2075	8084	8424
ML2075	26798	27062
ML2076	25716	25841
ML2076	75378	75551
ML2083	4360	5630
ML2083	54663	55122
ML2083	132712	132849
ML2083	142632	142870
ML2083	151347	151704
ML2083	152922	153280
ML2083	156161	156507
ML2083	159239	159947
ML2083	163082	163791
ML2083	169047	169207
ML2083	170679	171525
ML2087	8559	8617
ML2087	9927	10005
ML2089	17821	18117
ML2089	19562	19636
ML2089	20788	21062
ML2089	22134	22998
ML2089	24952	25207
ML2089	34616	34907
ML2089	41725	41884
ML2089	59825	60036
ML2089	64852	64961
ML2089	74589	74698
ML2091	11337	11413
ML2091	96901	97030
ML2091	155479	155824
ML2091	159649	160056
ML2091	168842	168927
ML2091	171660	171731
ML2095	15	764
ML2095	2713	4190
ML2100	21370	21610
ML2100	28694	28821
ML2100	70555	70683
ML2100	115919	116094
ML2100	133315	133396
ML2100	169484	176452
ML2100	255344	255543
ML2100	260463	260685
ML2102	29256	29613
ML2109	4645	4706
ML2109	20100	20283
ML2112	11952	12520
ML2112	17558	17682
ML2120	99476	99667
ML2120	148116	148257
ML2120	155279	155573
ML2120	155699	155878
ML2120	156186	156753
ML2120	158273	158598
ML2120	160474	160743
ML2120	161380	161764
ML2120	162837	163053
ML2120	163231	163592
ML2120	164141	164233
ML2120	164961	165208
ML2131	25275	25584
ML2143	4717	4779
ML2143	85464	85675
ML2143	91616	91933
ML2143	136483	136578
ML2143	158792	158905
ML2143	168107	168184
ML2143	184246	184317
ML2143	196755	197057
ML2144	27928	28269
ML2152	30872	31144
ML2152	75723	75812
ML2152	95309	95730
ML2152	105922	106026
ML2154	30436	30582
ML2154	114337	114469
ML2154	117735	118159
ML2154	124909	125041
ML2154	148079	148520
ML2158	23508	23752
ML2161	0	427
ML2162	13386	13557
ML2163	140363	140419
ML2163	293675	294012
ML2163	327053	327194
ML2163	328325	328451
ML2163	344595	344686
ML2163	352069	352486
ML2163	352997	353065
ML2163	382087	382138
ML2163	386872	387077
ML2163	441016	441999
ML2163	442091	442606
ML2163	447099	447690
ML2163	448075	448763
ML2163	451355	451468
ML2163	500145	500361
ML2163	504636	504766
ML2164	1935	2119
ML2165	12002	12161
ML2165	65238	65408
ML2165	83416	83483
ML2171	956	1120
ML2172	15762	15853
ML2172	32930	33277
ML2172	94330	94579
ML2172	96226	96530
ML2172	101900	102571
ML2172	103006	103186
ML2172	103369	103677
ML2172	111011	111446
ML2172	111725	112091
ML2172	112491	112779
ML2172	112867	113792
ML2172	116285	116481
ML2172	116937	117048
ML2172	117311	118251
ML2172	121325	121634
ML2174	109	423
ML2180	13000	13126
ML2186	33744	34072
ML2186	78008	78448
ML2186	87805	87896
ML2186	127190	127303
ML2188	71141	71211
ML2188	199557	199925
ML2188	200093	200315
ML2188	276012	276326
ML2189	38924	39088
ML2189	40756	40956
ML2189	59149	59294
ML2189	60559	60715
ML2189	63095	63360
ML2189	74195	74385
ML2189	75683	75965
ML2189	136160	136348
ML2189	139180	139364
ML2189	147264	147454
ML2189	261183	261452
ML2189	262520	262853
ML2189	330180	330587
ML2189	343694	343828
ML2189	353137	353547
ML2189	353908	354234
ML2189	400663	400761
ML2189	461547	461663
ML2189	477811	486256
ML2189	486491	486774
ML2189	488466	489391
ML2189	490327	492708
ML2189	492963	493112
ML2190	19822	19910
ML2191	232	686
ML2193	29833	30297
ML2193	38266	38408
ML2193	50217	50468
ML2193	60951	61137
ML2193	95495	96027
ML2193	96668	96835
ML2207	59343	59605
ML2207	77776	78060
ML2207	81077	81407
ML2207	92347	92587
ML2207	122152	122267
ML2208	16273	16531
ML2213	95383	95492
ML2213	95816	96061
ML2213	106386	106544
ML2213	116271	116691
ML2213	121263	121406
ML2215	3493	3724
ML2223	636	689
ML2226	29623	29811
ML2230	36761	36977
ML2230	64412	64619
ML2230	86998	87250
ML2230	158670	159172
ML2230	184092	184512
ML2232	638	1322
ML2232	5358	5954
ML2232	6535	6693
ML2232	6841	7126
ML2232	7837	8161
ML2232	8728	10089
ML2232	10279	10487
ML2232	11006	11272
ML2232	19500	19938
ML2232	22054	22302
ML2232	29261	29470
ML2235	56002	56220
ML2235	140940	141266
ML2235	217356	217996
ML2235	218804	219463
ML2235	268928	269425
ML2235	271711	271784
ML2235	358468	358629
ML2235	359324	359417
ML2235	359795	360032
ML2235	388377	389099
ML2235	389583	389784
ML2235	390038	390294
ML2235	392430	392496
ML2235	393061	393140
ML2235	394628	395016
ML2235	396120	396476
ML2235	412624	413266
ML2235	413444	413495
ML2235	434651	434850
ML2238	1798	2008
ML2238	14835	15110
ML2243	475	760
ML2252	951	1064
ML2252	1932	2128
ML2252	181746	181810
ML2266	5151	5222
ML2267	25778	25933
ML2267	92695	92835
ML2267	145294	145350
ML2275	14770	14874
ML2278	42574	42657
ML2278	81313	81456
ML2278	99556	99827
ML2278	100204	100328
ML2278	107563	107794
ML2278	116276	116477
ML2278	150388	150451
ML2285	871	1084
ML2290	3773	4073
ML2292	1759	2902
ML2297	1330	1557
ML2297	2390	2518
ML2297	4109	4281
ML2297	9302	9646
ML2297	9862	9933
ML2297	16867	17218
ML2297	30274	30472
ML2297	65104	65268
ML2299	2145	2622
ML2299	4426	4912
ML2299	6662	7040
ML2299	7994	9592
ML2306	5459	5699
ML2306	64986	65322
ML2306	72989	73121
ML2306	74614	74961
ML2306	75723	75777
ML2318	73766	73860
ML2318	90670	91453
ML2318	93765	94178
ML2318	94448	94709
ML2318	95128	95276
ML2318	96221	97025
ML2318	97450	97901
ML2318	98540	98898
ML2318	100139	100200
ML2318	101511	102016
ML2318	102601	102937
ML2318	103190	103306
ML2318	157725	157821
ML2318	165882	165961
ML2318	167585	167655
ML2318	168851	169396
ML2331	115355	115505
ML2331	120172	120272
ML2331	123921	124002
ML2331	125453	127230
ML2331	127346	130674
ML2331	130709	132114
ML2331	132307	132936
ML2331	133378	133594
ML2331	133970	134220
ML2331	134601	135054
ML2331	136730	136813
ML2331	140955	141325
ML2333	2167	2702
ML2333	72035	72373
ML2333	91923	92318
ML2333	94194	94587
ML2333	94750	95041
ML2333	167255	167341
ML2336	78	431
ML2336	571	646
ML2338	1379	1659
ML2340	100187	100406
ML2340	103533	103915
ML2340	110199	110882
ML2340	112790	114237
ML2340	114795	114971
ML2340	115230	115305
ML2340	118462	118656
ML2340	120764	120932
ML2340	214460	214552
ML2340	284141	284371
ML2345	32294	32388
ML2345	88727	88810
ML2345	162498	162558
ML2345	179042	179094
ML2345	256818	256927
ML2345	269055	269368
ML2345	270178	270430
ML2345	276989	277444
ML2345	282389	282840
ML2345	282921	283139
ML2345	288586	288870
ML2345	293115	293412
ML2345	330156	330215
ML2345	337939	339221
ML2345	339884	340063
ML2345	340728	340918
ML2345	340928	341522
ML2345	374670	374790
ML2345	450208	450585
ML2345	455633	455796
ML2345	480127	480301
ML2345	487705	488185
ML2345	497451	497635
ML2345	548988	549198
ML2345	567082	567274
ML2345	571951	572084
ML2345	583207	583593
ML2345	583630	583902
ML2345	585469	586239
ML2345	586927	587444
ML2345	599006	599301
ML2345	625338	625583
ML2350	24341	24463
ML2358	632	1698
ML2366	6990	7134
ML2371	3016	3144
ML2377	0	1157
ML2379	10617	10769
ML2379	19515	19612
ML2383	165075	165133
ML2395	140048	140208
ML2399	42079	42289
ML2399	45078	45314
ML2400	49697	49836
ML2400	76651	76806
ML2414	13261	13345
ML2417	1866	2440
ML2422	26588	27387
ML2428	7691	7829
ML2428	8019	8153
ML2428	49043	49131
ML2433	15467	15656
ML2433	16103	16588
ML2436	2830	3084
ML2439	1096	1423
ML2450	474	1058
ML2458	7994	8499
ML2464	8360	8603
ML2467	4710	4907
ML2474	2172	2563
ML2493	1293	2570
ML2493	5287	5619
ML2493	6676	6888
ML2499	17514	17599
ML2506	25330	25657
ML2507	11777	12556
ML2507	12689	13320
ML2507	15363	15643
ML2507	22940	23009
ML2510	711	1031
ML2512	5261	5609
ML2512	9763	10048
ML2521	866	994
ML2528	53344	53698
ML2528	104477	104926
ML2528	106912	107113
ML2534	191	371
ML2539	873	2844
ML2539	3968	5357
ML2542	189	1072
ML2557	361	955
ML2561	10654	11020
ML2574	8305	8381
ML2574	17422	17536
ML2574	56722	56939
ML2576	512	1013
ML2576	1269	1447
ML2576	1704	1798
ML2576	2703	2784
ML2576	3206	3656
ML2576	3857	4205
ML2576	4506	5231
ML2576	47060	47187
ML2576	50000	50273
ML2576	109831	110004
ML2576	112748	112812
ML2576	151391	151714
ML2576	160988	161179
ML2576	164097	164340
ML2576	198222	198422
ML2576	208398	209090
ML2576	254234	254437
ML2576	288296	288404
ML2576	392563	392714
ML2576	400126	400285
ML2577	107	465
ML2577	12233	12376
ML2577	51017	51189
ML2577	52225	52622
ML2577	54415	54953
ML2577	60823	61111
ML2582	17664	17755
ML2582	62505	62588
ML2582	97141	97558
ML2582	120490	120942
ML2582	170295	170507
ML2582	187294	187753
ML2582	207109	207342
ML2582	231204	231612
ML2582	232630	233096
ML2582	329499	329719
ML2582	354907	354996
ML2582	406397	406452
ML2582	406551	407537
ML2582	408073	408374
ML2587	20150	20533
ML2587	21008	21136
ML2587	23338	23546
ML2588	14857	15212
ML2588	31370	31457
ML2588	55739	56553
ML2596	7100	7295
ML2599	51570	51732
ML2599	103559	104070
ML2599	116048	116325
ML2599	137238	137294
ML2599	148609	148740
ML2599	152235	152770
ML2599	172367	172660
ML2599	176090	176910
ML2599	178046	178168
ML2599	179958	180228
ML2599	187644	187824
ML2607	425	655
ML2607	974	1337
ML2607	3367	3682
ML2607	3729	3803
ML2615	134	629
ML2617	1570	1767
ML2617	14344	14709
ML2617	34717	34930
ML2617	73417	73478
ML2617	75085	75195
ML2617	78783	78885
ML2617	82008	82073
ML2617	88525	88592
ML2617	92242	92298
ML2617	94528	94865
ML2617	95053	95130
ML2617	95676	95944
ML2617	112174	112503
ML2619	1599	1804
ML2629	321	486
ML2635	69983	70123
ML2636	845	1247
ML2649	23791	24434
ML2651	2713	2769
ML2651	16060	16234
ML2651	18339	20175
ML2651	20309	20486
ML2651	32205	32296
ML2659	824	878
ML2659	1303	1358
ML2662	50333	50478
ML2666	16232	16428
ML2666	59570	59815
ML2666	154835	155273
ML2666	206431	206605
ML2671	73	312
ML2671	484	806
ML2675	2609	2882
ML2675	7222	7326
ML2675	43614	43843
ML2675	108085	108381
ML2675	114939	115330
ML2675	185725	185877
ML2679	57760	57965
ML2679	60512	60626
ML2679	91355	91823
ML2679	95451	95626
ML2679	97379	97671
ML2679	98597	98764
ML2679	111769	111866
ML2679	112238	112419
ML2679	134926	135004
ML2679	149634	149763
ML2679	183321	183417
ML2693	8642	8837
ML2705	1470	1630
ML2705	9441	9682
ML2705	56624	56867
ML2705	157572	157765
ML2705	158912	159079
ML2705	183430	183646
ML2705	187550	187705
ML2705	227536	227694
ML2705	231681	232390
ML2705	233779	234149
ML2705	235012	235279
ML2705	236270	236495
ML2705	240207	240397
ML2705	274120	274440
ML2714	746	876
ML2715	68158	68360
ML2715	74228	74462
ML2715	111827	112103
ML2715	112241	113135
ML2715	113235	113316
ML2715	113543	113703
ML2715	147609	148570
ML2715	149293	149856
ML2715	150529	150754
ML2715	157417	157601
ML2715	161960	162075
ML2715	167167	167594
ML2715	228654	228765
ML2722	12	1508
ML2722	2921	3818
ML2722	4208	4462
ML2732	23583	23691
ML2732	29608	29677
ML2732	57572	58422
ML2732	204821	204903
ML2736	32867	33499
ML2738	2349	2453
ML2744	47272	47378
ML2744	85877	86449
ML2744	93711	93800
ML2744	225046	225341
ML2744	330870	331077
ML2744	340807	340933
ML2746	95318	95394
ML2763	649	827
ML2763	3737	3813
ML2765	351	599
ML2769	17905	18222
ML2769	33657	33937
ML2769	54821	54876
ML2769	55062	55288
ML2769	56355	57033
ML2769	109129	109292
ML2769	109349	109400
ML2769	145961	146020
ML2776	1496	1659
ML2780	887	949
ML2789	20716	20991
ML2789	55663	59745
ML2789	97383	97797
ML2791	389	899
ML2795	27978	28132
ML2795	70406	70834
ML2796	34496	34588
ML2796	46190	46252
ML2796	64749	64881
ML2796	65085	65230
ML2796	89339	89390
ML2796	138706	138858
ML2797	1976	2251
ML2798	6445	6632
ML2798	176596	176803
ML2798	186277	186540
ML2798	210997	211107
ML2798	211265	211655
ML2798	250730	250894
ML2798	275844	275953
ML2798	328718	328944
ML2798	340372	340772
ML2798	357518	357729
ML2798	386053	386261
ML2798	417889	417952
ML2798	453270	453815
ML2798	466533	466643
ML2798	467804	467916
ML2798	468242	468381
ML2798	469750	470153
ML2798	471457	471734
ML2798	476347	476402
ML2798	507996	508188
ML2799	197	389
ML2807	8027	8218
ML2813	1229	1390
ML2814	52	862
ML2814	867	1107
ML2814	1235	5082
ML2814	35655	35738
ML2818	32910	33131
ML2818	42314	42916
ML2818	82450	82578
ML2818	88562	88736
ML2818	88911	89075
ML2818	90533	91135
ML2818	91799	91922
ML2818	94155	94319
ML2818	94428	94568
ML2818	94682	95559
ML2818	95749	95986
ML2818	96110	96365
ML2818	96956	99687
ML2818	99936	100537
ML2818	101015	101230
ML2818	102076	102274
ML2818	104369	104614
ML2818	104983	105719
ML2818	106132	106258
ML2818	106862	108325
ML2818	108918	109243
ML2818	110727	111165
ML2818	111638	111878
ML2818	112259	112418
ML2818	112554	112638
ML2818	112862	113263
ML2818	117046	117340
ML2818	124462	124710
ML2820	61904	62169
ML2820	83876	84081
ML2825	34628	34829
ML2825	118461	118612
ML2825	148046	148145
ML2825	152918	153775
ML2825	155324	155717
ML2825	156727	156957
ML2825	157669	157994
ML2825	160611	160851
ML2825	161755	162296
ML2825	162896	163206
ML2825	163493	164662
ML2825	164814	165977
ML2825	166257	166726
ML2825	178941	179061
ML2825	180065	180221
ML2825	188227	188614
ML2825	195669	195836
ML2825	195938	196070
ML2825	259270	259747
ML2825	318120	318185
ML2825	318481	319127
ML2825	327128	327641
ML2835	13378	13722
ML2835	14006	14082
ML2835	24404	24547
ML2835	55601	55810
ML2856	70277	73538
ML2856	73853	74294
ML2856	74796	75092
ML2856	75436	75747
ML2856	75991	76188
ML2856	76324	77373
ML2856	77914	78155
ML2856	78449	78790
ML2856	80153	80421
ML2856	81935	82262
ML2856	82809	83348
ML2856	84823	86805
ML2856	87603	87798
ML2856	88833	89079
ML2856	91436	91613
ML2856	97710	97898
ML2856	99396	99766
ML2860	1314	1372
ML2861	6167	6245
ML2861	32843	33021
ML2861	57251	57626
ML2861	65607	65819
ML2861	77385	77737
ML2883	2038	2161
ML2883	9685	9923
ML2897	12683	12867
ML2931	13997	14209
ML2931	59913	60191
ML2931	65662	65912
ML2931	99702	99870
ML2931	100679	101043
ML2931	102373	102696
ML2931	103377	103559
ML2931	111752	112116
ML2931	115879	116420
ML2931	116566	116955
ML2931	117515	118135
ML2931	118229	118291
ML2931	119291	119471
ML2931	119964	120299
ML2946	9848	10036
ML2946	22630	22690
ML2949	139026	139142
ML2949	163532	164031
ML2951	165	1297
ML2952	1471	1887
ML2962	17462	17563
ML2962	96147	96201
ML2962	127403	127858
ML2968	19393	19899
ML2979	165	390
ML2979	727	932
ML2988	55966	56131
ML2988	75244	76493
ML2988	77435	77566
ML2997	10358	10559
ML2997	47957	48222
ML3007	22391	22465
ML3007	34888	35243
ML3007	35711	36258
ML3007	38824	39022
ML3007	46002	46065
ML3007	49465	49578
ML3007	51843	51993
ML3023	851	1038
ML3029	803	985
ML3046	145	984
ML3055	29835	30000
ML3055	52297	52450
ML3055	58328	58456
ML3055	118619	119003
ML3055	153365	153461
ML3055	161402	161506
ML3055	193779	194159
ML3055	194372	195098
ML3055	195254	196489
ML3055	258075	258562
ML3055	271989	272220
ML3061	12313	12442
ML3061	41463	41851
ML3061	127222	127332
ML3061	196600	196666
ML3061	200758	200840
ML3061	203606	203847
ML3061	222196	222332
ML3061	309750	310019
ML3069	27591	27680
ML3069	30181	30447
ML3069	69501	70292
ML3069	79089	79319
ML3075	119	297
ML3081	14051	14145
ML3081	14466	14783
ML3081	15052	15507
ML3081	16926	17769
ML3081	17969	18325
ML3083	593	730
ML3085	1431	4570
ML3101	4331	4514
ML3101	36212	36424
ML3103	63935	64162
ML3103	155390	155496
ML3103	163821	164125
ML3103	166935	167102
ML3103	250870	251086
ML3103	251356	251430
ML3105	619	951
ML3116	6300	6438
ML3116	59567	59622
ML3116	75738	75958
ML3116	83274	83517
ML3116	136981	137546
ML3116	169643	169831
ML3116	185829	189343
ML3116	249783	250065
ML3116	253837	253912
ML3116	358040	358146
ML3116	384359	384753
ML3116	402978	403126
ML3132	196	247
ML3140	9735	9950
ML3140	27280	27410
ML3162	432	615
ML3170	13493	13570
ML3170	16229	16373
ML3170	18227	18389
ML3170	22908	23165
ML3195	8347	8411
ML3195	8563	8729
ML3195	10915	11170
ML3201	7631	8519
ML3201	8748	9146
ML3206	318	1019
ML3207	4122	4186
ML3209	29485	29768
ML3209	36356	36525
ML3209	42401	42649
ML3209	43439	43512
ML3209	45880	46015
ML3209	55512	56089
ML3209	80096	80555
ML3209	87622	88107
ML3209	120374	120696
ML3209	120890	121107
ML3209	186816	186988
ML3209	187862	187981
ML3221	30946	31204
ML3222	47372	47501
ML3222	47712	48233
ML3222	54587	54648
ML3222	67915	67986
ML3226	2	82
ML3233	11614	11950
ML3234	65909	71809
ML3234	72995	73644
ML3234	74267	74902
ML3234	74987	76099
ML3234	76164	76658
ML3247	7913	8046
ML3259	57245	57360
ML3274	40238	40428
ML3274	73183	73347
ML3274	74288	74797
ML3274	75211	75355
ML3274	100669	101200
ML3274	104221	104441
ML3274	104647	104801
ML3274	105954	106364
ML3274	107099	107356
ML3274	107527	107772
ML3274	108175	108451
ML3274	153680	153784
ML3274	155286	155596
ML3274	220688	220810
ML3274	304150	304291
ML3285	2	1628
ML3285	1910	2154
ML3285	2933	3684
ML3295	141458	141642
ML3295	141944	142325
ML3295	143123	143384
ML3295	143451	144043
ML3295	144197	144416
ML3295	145239	145579
ML3295	147523	147933
ML3295	149051	149629
ML3295	150225	150326
ML3295	150531	150704
ML3295	153366	153853
ML3295	154846	154936
ML3295	155191	155883
ML3295	156042	156659
ML3295	156919	157188
ML3295	157287	157630
ML3295	158304	158916
ML3295	159135	160305
ML3299	3672	3856
ML3299	4111	4256
ML3299	7828	8010
ML3299	9341	10117
ML3299	65912	66001
ML3299	184115	184231
ML3299	184572	184858
ML3299	186669	186747
ML3307	336	737
ML3307	3201	4402
ML3307	5389	6593
ML3307	10707	10967
ML3307	34332	34505
ML3307	34816	35019
ML3307	46435	46643
ML3307	64642	64798
ML3307	68488	68832
ML3321	248	794
ML3328	778	931
ML3337	6677	6735
ML3337	42430	42507
ML3342	8211	8469
ML3342	103250	103347
ML3342	166839	166893
ML3342	172537	172687
ML3342	173950	174658
ML3342	174809	175089
ML3342	175209	175684
ML3342	175809	175987
ML3342	177710	178163
ML3342	180760	180857
ML3342	181413	181534
ML3342	218522	220157
ML3365	180	437
ML3365	4316	4799
ML3365	4862	5167
ML3365	5184	5972
ML3372	53758	53817
ML3372	54159	54299
ML3377	335	517
ML3382	8142	8333
ML3382	47827	47973
ML3382	77738	77808
ML3393	711	777
ML3398	20608	20983
ML3398	32783	32962
ML3398	63226	64207
ML3398	73830	73935
ML3415	481	624
ML3422	35598	36231
ML3422	42717	42779
ML3422	64298	64445
ML3422	64799	65020
ML3422	68488	68571
ML3422	80498	80856
ML3422	84634	84716
ML3422	96116	96312
ML3422	101084	101159
ML3422	184723	184919
ML3422	187392	187589
ML3422	199392	199692
ML3434	39609	42378
ML3434	42607	43902
ML3434	44144	44515
ML3434	44807	46096
ML3434	92347	92454
ML3434	175650	175972
ML3434	205769	205836
ML3443	11	1099
ML3457	7172	7409
ML3463	42953	43025
ML3463	127250	127398
ML3467	910	1198
ML3475	5968	6113
ML3475	6377	6448
ML3475	7069	7207
ML3475	12433	12487
ML3475	16059	16252
ML3479	392	667
ML3487	131872	132046
ML3502	845	1653
ML3517	25035	25090
ML3517	84095	84767
ML3517	85889	86452
ML3517	86835	87369
ML3517	140604	140690
ML3517	159203	159351
ML3517	170316	170397
ML3517	183773	184054
ML3517	201976	202245
ML3517	214805	214992
ML3517	320556	320875
ML3517	328151	328429
ML3517	328625	329118
ML3517	329955	330275
ML3517	369950	370067
ML3518	2184	2737
ML3530	27679	27826
ML3530	40282	40444
ML3530	71324	72129
ML3530	97684	97797
ML3530	109580	109863
ML3538	34224	34772
ML3538	40280	40517
ML3538	51448	51672
ML3538	69322	69493
ML3548	7	152
ML3548	3735	3800
ML3560	19029	19614
ML3560	23130	24125
ML3560	25843	30241
ML3560	30793	31435
ML3560	67577	67691
ML3560	103370	103667
ML3563	59	860
ML3565	19877	20193
ML3570	10389	10441
ML3570	29401	29623
ML3570	80746	80807
ML3588	22276	22471
ML3588	27048	27228
ML3588	43330	43540
ML3588	68307	68507
ML3588	76507	77386
ML3588	211229	211280
ML3588	243521	243961
ML3588	263533	263675
ML3588	265936	266556
ML3588	266805	266979
ML3588	267547	267779
ML3588	269695	270089
ML3588	280832	281018
ML3588	354873	355092
ML3588	385853	386153
ML3588	386810	386991
ML3588	391862	391981
ML3590	15667	15829
ML3590	18401	18526
ML3590	20979	22017
ML3590	24170	24279
ML3590	24421	24644
ML3591	11003	11458
ML3591	12650	12706
ML3591	49095	49264
ML3591	56582	56683
ML3593	65554	65701
ML3636	1021	1179
ML3650	621	715
ML3670	204	758
ML3686	709	878
ML3686	5053	5192
ML3688	51885	51978
ML3688	68224	68298
ML3689	79801	79872
ML3689	121403	121470
ML3689	196248	196306
ML3689	235602	235852
ML3689	257573	257747
ML3692	20798	20998
ML3693	44810	44866
ML3693	61231	63582
ML3693	72920	73059
ML3693	79828	80993
ML3693	81287	81753
ML3722	1030	1236
ML3723	2349	3534
ML3724	630	1319
ML3726	5	1432
ML3726	2993	3882
ML3759	50908	51337
ML3759	80524	80708
ML3759	206804	206893
ML3759	214871	215606
ML3759	216319	216585
ML3759	224175	224524
ML3763	24151	24219
ML3763	37325	37617
ML3765	16	114
ML3788	254	562
ML3794	50	851
ML3802	2130	2236
ML3852	2687	2901
ML3852	10439	10701
ML3852	45044	45158
ML3852	48511	48568
ML3852	66541	66674
ML3852	69667	70246
ML3869	372	478
ML3881	52183	52286
ML3881	72830	73024
ML3881	77619	77759
ML3881	102948	103076
ML3881	124650	124847
ML3881	168583	168953
ML3881	185915	185996
ML3881	263659	264039
ML3881	266481	266659
ML3886	124	276
ML3886	29223	29354
ML3890	1429	1703
ML3911	131	559
ML3932	3883	4497
ML3932	13608	13742
ML3953	820	1075
ML3983	53439	53520
ML3983	54674	55039
ML3983	55417	55698
ML3983	96791	96891
ML3983	223028	223325
ML3983	354630	354819
ML3983	355269	357418
ML3983	384027	384083
ML3983	384724	384777
ML3996	31	1438
ML4029	62217	62272
ML4029	82231	82397
ML4029	100886	101189
ML4029	124120	124305
ML4029	159289	159347
ML4040	295	671
ML4046	87	161
ML4049	270	436
ML4086	16757	16994
ML4086	17327	17403
ML4086	51541	51955
ML4086	70073	70126
ML4095	367	672
ML4095	926	1093
ML4103	35	1358
ML4115	6709	6761
ML4115	41093	41195
ML4132	27161	27686
ML4132	27947	28637
ML4132	30092	30163
ML4132	31097	31265
ML4132	78241	78822
ML4132	85091	85367
ML4134	828	1001
ML4147	672	1033
ML4182	8615	8714
ML4182	32259	32393
ML4182	51533	51724
ML4186	92937	93202
ML4186	116870	116991
ML4195	460	720
ML4233	64379	64479
ML4244	26263	26349
ML4244	29103	29166
ML4251	56	10180
ML4251	10332	11623
ML4251	14991	16259
ML4251	16405	16647
ML4258	199	609
ML4258	1506	2903
ML4267	129	964
ML4273	308	920
ML4294	101	385
ML4311	6006	6084
ML4311	49473	49538
ML4317	4554	4826
ML4318	1023	1089
ML4343	12683	12879
ML4343	13402	13464
ML4343	59896	60067
ML4343	68483	69146
ML4343	69715	69793
ML4343	72155	72622
ML4343	81881	82299
ML4343	83418	83574
ML4343	84024	84134
ML4343	87235	87825
ML4343	97515	97632
ML4343	132230	132434
ML4343	142281	142494
ML4343	144777	144947
ML4352	338	1732
ML4358	43967	44045
ML4358	95511	95748
ML4358	138327	138387
ML4358	140781	140900
ML4358	145193	145583
ML4358	237701	238138
ML4358	278671	278810
ML4358	358079	358307
ML4358	362574	362822
ML4358	423270	423649
ML4358	427386	427480
ML4358	429446	429723
ML4358	430779	430871
ML4358	439165	439312
ML4365	1	1493
ML4366	8448	8525
ML4366	10436	10611
ML4366	14449	14527
ML4382	536	735
ML4395	2728	2863
ML4442	38713	38842
ML4442	55001	55427
ML4442	64986	65094
ML4442	84758	84828
ML4442	92988	93050
ML4442	105520	105611
ML4449	341	511
ML4490	46896	46991
ML4490	51132	51543
ML4490	73681	73742
ML4490	78877	79086
ML4490	85305	85358
ML4494	99	203
ML4494	1112	1313
ML4500	3029	3137
ML4500	38507	38705
ML4500	40762	40833
ML4500	50583	50864
ML4500	58132	58443
ML4500	78606	78826
ML4507	511	586
ML4513	86981	87214
ML4513	166581	166840
ML4513	167227	167379
ML4513	167661	167736
ML4513	168028	168384
ML4513	174977	175102
ML4539	3761	3860
ML4552	3743	3948
ML4553	52109	52319
ML4553	73801	73980
ML4553	81417	82106
ML4556	346	524
ML4566	271	442
ML4568	309	1358
ML4582	1657	2016
ML4583	45783	46008
ML4583	51090	51372
ML4583	54123	54267
ML4583	54427	55270
ML4583	58561	59001
ML4583	59262	59531
ML4583	61048	61568
ML4583	282491	282640
ML4584	1762	2039
ML4584	42122	42549
ML4608	45261	45380
ML4608	45838	46242
ML4608	90405	90829
ML4608	224464	224687
ML4608	224895	225258
ML4635	26566	26742
ML4635	107451	107717
ML4635	118049	118338
ML4635	187119	187376
ML4635	203013	203120
ML4635	204720	205192
ML4635	210023	210190
ML4635	210504	210629
ML4638	949	1004
ML4639	9166	9445
ML4639	13556	13846
ML4639	17489	17816
ML4639	20553	20965
ML4639	21939	22026
ML4639	25836	26122
ML4639	92455	92998
ML4665	11920	11989
ML4665	14687	14923
ML4665	16947	17309
ML4665	23779	24238
ML4665	92416	92513
ML4677	34976	35390
ML4678	730	954
ML4679	767	1124
ML4714	526	722
ML4729	574	867
ML4755	73440	73601
ML4755	74056	74248
ML4774	735	915
ML4774	5483	5678
ML4774	37280	37442
ML4789	242	456
ML4828	3	255
ML4831	1586	1742
ML4870	6	1036
ML4889	90	424
ML4889	705	1578
ML4900	720	790
ML4921	453	736
ML4921	6567	6733
ML4921	23769	24194
ML4951	385	748
ML4960	480	619
ML4965	5835	6013
ML4965	76841	77038
ML4965	77232	77320
ML4965	78528	78652
ML4969	2547	2620
ML5001	7285	9264
ML5011	864	958
ML5017	2105	2286
ML5039	274	516
ML5079	404	679
ML5079	4878	4997
ML5081	500	682
```
