## Supplementary material for "Diverse RNA interference strategies in early-branching metazoans": Mnemiopsis_endo-siRNAs_multi_merged.bed

```
ML0001	0	1873
ML0001	5422	6074
ML0001	7126	7276
ML0001	14492	14595
ML0001	19475	20175
ML0001	70139	71231
ML0001	73466	74419
ML0001	80781	81094
ML0001	82787	83016
ML0001	110069	110932
ML0001	115610	116131
ML0001	125446	125686
ML0001	126597	128449
ML0001	129477	130316
ML0001	149952	151059
ML0001	153178	153515
ML0001	154159	155607
ML0001	177421	177523
ML0001	192420	193269
ML0001	193538	194012
ML0001	201721	201821
ML0001	237294	237638
ML0001	242010	242862
ML0001	244354	244922
ML0001	271522	271674
ML0001	274238	274617
ML0001	279888	280720
ML0001	282862	283124
ML0001	287024	287517
ML0001	295222	295771
ML0002	0	2065
ML0002	2263	2703
ML0002	2920	3621
ML0002	3899	4510
ML0002	7384	7751
ML0002	9590	9842
ML0002	16648	16705
ML0003	17171	17503
ML0003	23981	24764
ML0003	26466	26561
ML0003	28407	28469
ML0003	45553	45897
ML0003	64917	65051
ML0003	66028	66493
ML0003	75051	75404
ML0003	80961	81744
ML0003	86687	87492
ML0003	87837	88223
ML0003	89420	89935
ML0003	99281	99513
ML0003	101157	101514
ML0003	103709	103911
ML0003	114764	115439
ML0003	121785	121881
ML0003	122799	123486
ML0003	129920	130880
ML0003	145420	146114
ML0003	148524	149691
ML0003	150827	151589
ML0004	10969	13991
ML0004	15231	15446
ML0004	16597	16947
ML0004	21752	24025
ML0004	33875	34124
ML0005	73	385
ML0005	970	1658
ML0005	2370	2956
ML0005	4196	4894
ML0005	5039	12974
ML0005	13460	14940
ML0005	15427	17681
ML0005	19662	20219
ML0006	19	889
ML0006	1364	2237
ML0006	3658	4091
ML0006	4679	5044
ML0006	7187	7734
ML0006	15693	16796
ML0006	29977	31559
ML0006	36312	36965
ML0006	50278	50481
ML0006	50925	51588
ML0006	67872	68017
ML0006	71213	71284
ML0006	71568	71642
ML0006	77620	78189
ML0006	81754	81807
ML0006	83820	85060
ML0006	86157	88427
ML0006	88621	89258
ML0006	90229	90810
ML0006	92319	96727
ML0006	97288	98606
ML0007	79	734
ML0007	9572	10218
ML0007	41131	43520
ML0007	65307	65766
ML0007	77412	77710
ML0007	83825	84754
ML0007	97851	99898
ML0007	101754	101948
ML0007	102139	103153
ML0007	104054	104748
ML0007	111185	111395
ML0007	111586	112366
ML0007	127281	128007
ML0007	141528	142296
ML0007	155101	155476
ML0007	166592	167194
ML0007	167554	167755
ML0007	169404	169739
ML0007	175239	175863
ML0007	178227	179856
ML0007	185666	186473
ML0007	190666	190961
ML0007	195031	196570
ML0007	213929	214188
ML0007	214464	217757
ML0007	218874	219796
ML0007	220270	222268
ML0007	222683	224111
ML0007	225884	226141
ML0007	228977	229764
ML0007	230664	231048
ML0007	233105	234016
ML0007	241711	243944
ML0007	244493	244978
ML0007	245149	246163
ML0007	248172	248470
ML0007	286047	286185
ML0007	288468	288923
ML0007	289269	289785
ML0008	0	1315
ML0008	1467	2957
ML0008	8913	9350
ML0008	9639	9767
ML0008	10820	11144
ML0008	11537	11812
ML0008	14493	15105
ML0008	17311	19899
ML0008	19989	20750
ML0008	23696	24327
ML0008	57923	58760
ML0008	67076	67274
ML0008	71160	71867
ML0008	73626	73839
ML0009	33	744
ML0009	1838	6256
ML0009	7499	8591
ML0009	20843	21216
ML0009	30496	31213
ML0010	0	2574
ML0010	3983	4426
ML0010	19710	21114
ML0010	49106	49495
ML0010	66480	67479
ML0010	69011	72247
ML0011	71	675
ML0011	3191	3467
ML0011	7937	8364
ML0011	28975	29041
ML0011	35871	36249
ML0011	58426	58574
ML0011	58842	61007
ML0011	62797	63055
ML0011	86663	86971
ML0011	88383	89105
ML0011	89889	91763
ML0011	93155	93613
ML0011	94205	94474
ML0011	95206	96303
ML0011	96940	97026
ML0011	97366	97836
ML0011	120903	122259
ML0011	127972	128492
ML0011	144995	145704
ML0011	168589	169629
ML0011	172981	173420
ML0011	212877	213272
ML0011	218356	219122
ML0011	221152	221543
ML0012	199	735
ML0012	2768	3289
ML0012	18587	18837
ML0012	31321	32073
ML0012	42471	43273
ML0012	50017	50192
ML0012	62135	62931
ML0012	77635	77945
ML0012	79020	79360
ML0012	80567	80843
ML0012	81268	81465
ML0012	81655	81947
ML0013	29	1522
ML0013	4241	6660
ML0013	27907	28169
ML0013	29224	29564
ML0013	33621	33867
ML0014	0	1308
ML0014	4213	4710
ML0014	4968	7880
ML0014	30902	31112
ML0014	51285	52556
ML0014	54941	54997
ML0014	55173	55498
ML0015	4307	4604
ML0015	6558	6813
ML0015	6975	7174
ML0015	9033	9150
ML0015	14986	15783
ML0015	31768	32045
ML0015	37438	38372
ML0015	38782	39744
ML0015	40503	41423
ML0015	47668	48093
ML0015	50201	52050
ML0015	56467	56735
ML0015	72333	72660
ML0015	75477	76414
ML0015	85210	85719
ML0015	91666	91760
ML0015	93546	94343
ML0015	95102	95725
ML0015	98733	98996
ML0015	119173	120140
ML0015	124985	125424
ML0015	125719	126181
ML0015	152937	153202
ML0015	177629	178060
ML0015	180937	181661
ML0015	182353	183024
ML0015	185679	188375
ML0015	212930	213417
ML0015	214434	215732
ML0015	216083	216492
ML0015	217070	217216
ML0016	0	1339
ML0016	1932	3819
ML0016	4570	4735
ML0016	5169	7300
ML0016	8370	14138
ML0016	14966	16846
ML0016	17019	17711
ML0017	0	1182
ML0017	13041	13191
ML0017	39463	39839
ML0017	42186	42423
ML0018	18358	19041
ML0018	20615	21853
ML0019	11871	14748
ML0019	17304	17523
ML0019	41753	43085
ML0019	46645	47196
ML0019	50648	50717
ML0019	53187	53663
ML0019	54431	55542
ML0019	59004	59657
ML0019	66728	68811
ML0019	69191	71251
ML0019	74001	75062
ML0019	85254	85576
ML0019	86333	87602
ML0019	118842	119065
ML0019	137038	137328
ML0019	137487	137908
ML0019	145764	147147
ML0019	148117	149745
ML0019	150991	151526
ML0020	6365	8249
ML0020	10745	11661
ML0020	13019	14576
ML0020	15168	15837
ML0021	33	1023
ML0021	1402	1630
ML0021	2242	2651
ML0021	3017	3378
ML0021	4331	7279
ML0021	7986	8547
ML0021	11268	12907
ML0021	15242	15359
ML0021	15747	16384
ML0021	20939	21742
ML0021	25214	26244
ML0021	32826	33390
ML0021	35696	37564
ML0021	41303	41847
ML0021	47750	47995
ML0021	56876	57320
ML0021	64942	65364
ML0021	80217	80445
ML0021	83918	85000
ML0021	97675	97835
ML0021	100249	100510
ML0021	113666	114425
ML0021	117922	118261
ML0021	119536	120131
ML0021	121181	121716
ML0021	122763	122871
ML0021	150626	150967
ML0021	175151	175831
ML0021	178795	179372
ML0021	204302	204725
ML0021	209582	209698
ML0021	211200	211860
ML0021	215933	216730
ML0021	236632	236856
ML0021	239210	239261
ML0021	240055	240570
ML0021	246237	246376
ML0021	247684	248322
ML0021	257479	258404
ML0021	260041	261534
ML0021	262931	266510
ML0021	268365	269448
ML0021	270053	274753
ML0021	279677	279977
ML0021	284454	285241
ML0021	285379	285756
ML0021	299396	299619
ML0021	307540	307676
ML0021	307890	308522
ML0021	312877	313253
ML0021	316739	316801
ML0021	325884	327201
ML0021	327403	328053
ML0022	1	1733
ML0022	10086	11087
ML0022	11321	11725
ML0022	13404	13761
ML0022	18846	19207
ML0022	22480	27299
ML0022	44256	45064
ML0022	45678	47098
ML0022	47292	47653
ML0022	50017	51049
ML0022	58772	59046
ML0022	62151	62333
ML0022	98525	99485
ML0022	120129	120593
ML0022	127058	127440
ML0022	129567	130226
ML0022	132004	132431
ML0022	132573	132812
ML0022	134082	135187
ML0022	147139	147804
ML0022	147988	148185
ML0022	148456	148692
ML0022	148874	149212
ML0022	150135	150347
ML0022	150906	151572
ML0022	153819	153938
ML0022	154783	157140
ML0022	157332	157961
ML0022	159151	159767
ML0022	160047	160315
ML0022	160859	162275
ML0022	162693	163756
ML0022	164218	164884
ML0022	171512	171683
ML0022	178695	179424
ML0022	180221	180352
ML0022	210926	211407
ML0022	238459	240332
ML0022	249042	249653
ML0022	252483	253068
ML0022	265311	265621
ML0022	280444	281289
ML0022	282712	293035
ML0022	308213	308528
ML0022	312871	313672
ML0022	316312	318044
ML0022	321918	322450
ML0022	335605	335828
ML0022	339487	340166
ML0022	341188	341813
ML0022	352024	352994
ML0022	364016	364257
ML0022	364312	364367
ML0022	364955	365323
ML0022	381599	382413
ML0022	383330	383460
ML0022	388668	389131
ML0022	390231	390636
ML0022	401515	402500
ML0022	403660	404516
ML0022	409929	410257
ML0022	410982	411475
ML0022	412886	415415
ML0022	415704	416041
ML0022	422417	422506
ML0022	422916	423827
ML0022	437477	438902
ML0022	439295	447042
ML0022	447313	450080
ML0022	450230	456106
ML0022	457936	465276
ML0022	468280	469365
ML0023	380	699
ML0023	865	1012
ML0023	8401	8530
ML0023	8900	9754
ML0023	12922	15460
ML0023	28766	29406
ML0023	31025	32006
ML0023	35096	35421
ML0023	35716	39361
ML0023	42343	43073
ML0023	43887	44573
ML0023	48474	49026
ML0024	1458	2192
ML0024	2247	4169
ML0024	6114	6420
ML0024	9905	10222
ML0024	10951	13021
ML0024	13839	14484
ML0024	17389	18992
ML0024	19888	20787
ML0024	23059	23220
ML0024	23396	23452
ML0025	498	1364
ML0025	1555	3132
ML0025	5294	5699
ML0025	19582	20138
ML0025	43987	44419
ML0025	53364	53732
ML0025	55895	56435
ML0025	56720	58261
ML0025	97298	98168
ML0025	98493	99857
ML0025	100499	100839
ML0025	113318	113388
ML0025	128372	128849
ML0025	131501	131690
ML0025	132003	133163
ML0026	8939	9004
ML0026	10295	10642
ML0026	17793	18251
ML0026	25159	25805
ML0026	28608	28882
ML0026	29308	30472
ML0026	33046	35308
ML0026	36245	36442
ML0026	44607	44833
ML0026	45569	46503
ML0026	48085	48383
ML0026	76221	76447
ML0026	90707	91941
ML0026	92578	93004
ML0026	93197	93738
ML0026	95881	96233
ML0026	98938	99951
ML0026	120342	121384
ML0026	139323	140008
ML0026	140746	141145
ML0026	142259	142498
ML0026	158079	158532
ML0026	159586	160193
ML0026	161008	166367
ML0026	169995	170245
ML0026	198505	199150
ML0026	203681	204197
ML0026	208153	208494
ML0026	213466	213595
ML0026	214881	215172
ML0026	215389	216436
ML0026	217188	217286
ML0026	271762	272282
ML0026	272700	277472
ML0026	279615	279919
ML0026	281236	282404
ML0026	282814	282933
ML0026	287543	287650
ML0026	290153	290221
ML0026	290736	290890
ML0026	308594	311685
ML0026	317148	317446
ML0026	318214	319871
ML0026	337019	337330
ML0026	342934	343778
ML0026	346990	347097
ML0026	348998	349071
ML0026	356377	365223
ML0026	365458	366407
ML0026	370082	371026
ML0026	371525	372096
ML0026	373364	374526
ML0026	374741	375431
ML0026	383682	384103
ML0026	386212	386610
ML0026	388129	389558
ML0026	389710	390751
ML0026	392468	398753
ML0026	400428	401633
ML0026	401794	401889
ML0026	404018	404256
ML0026	404738	407342
ML0026	407609	407665
ML0027	0	1099
ML0027	1246	2533
ML0028	6601	7347
ML0028	19644	21322
ML0028	25723	25903
ML0028	56127	56315
ML0028	58651	58902
ML0029	8	1002
ML0029	1667	2273
ML0029	2454	2856
ML0029	28937	30210
ML0030	0	1954
ML0030	3163	3492
ML0030	5616	6448
ML0030	8215	8517
ML0030	10562	11245
ML0030	16113	19652
ML0030	40101	41004
ML0030	41584	43316
ML0030	43798	44832
ML0030	46766	47291
ML0030	50866	51204
ML0030	51234	51502
ML0030	54823	55210
ML0030	56289	57115
ML0030	57193	57570
ML0030	59200	59726
ML0030	60568	61425
ML0030	61665	62466
ML0030	89565	89821
ML0030	98520	99203
ML0030	106797	107172
ML0030	108466	109146
ML0030	109781	110155
ML0030	130103	130207
ML0030	130422	131226
ML0030	132159	132363
ML0030	134148	134454
ML0030	135042	135629
ML0030	135904	135960
ML0030	154746	155327
ML0030	155518	155829
ML0030	171757	172208
ML0030	178454	178652
ML0030	178803	179639
ML0030	219205	219873
ML0030	220348	220800
ML0031	33	1882
ML0031	3758	4927
ML0031	7467	8477
ML0031	8847	9387
ML0031	10630	11793
ML0031	11973	12215
ML0031	12319	12956
ML0032	28682	28783
ML0032	29464	29719
ML0032	53258	55122
ML0032	82281	82416
ML0032	82674	84064
ML0032	84102	86102
ML0032	147252	147547
ML0032	152574	152750
ML0032	173357	173575
ML0032	173738	174171
ML0032	179741	180828
ML0032	214598	214726
ML0032	215357	216375
ML0032	216922	217160
ML0032	233586	234148
ML0032	234783	235072
ML0032	238149	239023
ML0032	247077	247461
ML0032	249357	249978
ML0032	253752	254019
ML0032	258398	258962
ML0032	270293	270398
ML0032	270905	271232
ML0032	282285	282673
ML0032	285818	286017
ML0032	287529	288061
ML0032	295899	296302
ML0032	297208	304109
ML0032	306065	307163
ML0032	307219	307760
ML0032	307946	309089
ML0032	309259	311936
ML0032	314198	314918
ML0032	314932	316810
ML0032	317236	318223
ML0032	320765	321023
ML0032	324045	324384
ML0032	327762	328240
ML0032	339510	342499
ML0032	344319	344734
ML0032	345032	345501
ML0032	349925	350743
ML0032	361655	362499
ML0032	362706	363126
ML0032	365620	366795
ML0032	371580	371758
ML0032	372488	372799
ML0032	376626	377342
ML0032	399944	400013
ML0032	403285	403471
ML0032	419982	420411
ML0032	425750	426129
ML0032	445775	445924
ML0032	446811	447407
ML0032	448302	448569
ML0032	450274	450553
ML0032	462584	462868
ML0032	463889	464479
ML0032	464523	464612
ML0032	474811	475598
ML0032	485953	486444
ML0032	487618	487772
ML0032	506553	507636
ML0032	512267	512579
ML0032	513409	513980
ML0032	526146	526326
ML0032	526955	527482
ML0032	547817	547921
ML0032	550795	551377
ML0032	556071	556628
ML0032	556948	557735
ML0032	558060	558469
ML0032	560176	560462
ML0032	563229	564320
ML0032	564505	565023
ML0032	566593	568511
ML0032	573694	573897
ML0032	576487	578295
ML0032	586481	587031
ML0032	589014	591351
ML0032	591481	591830
ML0032	623854	624006
ML0032	641747	641842
ML0032	662123	662452
ML0032	671349	672271
ML0032	675218	675790
ML0032	687296	688391
ML0032	692396	694056
ML0032	704522	707438
ML0033	12	1072
ML0033	33881	34485
ML0033	35616	35824
ML0033	47548	48294
ML0033	56286	56393
ML0033	89131	89700
ML0033	91695	92294
ML0033	93532	94120
ML0033	95244	95751
ML0033	96882	97046
ML0033	102942	103201
ML0033	103710	106705
ML0033	107445	108164
ML0033	110236	110651
ML0033	111909	112204
ML0033	148445	148585
ML0033	149172	149269
ML0033	153591	153721
ML0033	176538	177686
ML0034	0	1016
ML0034	5647	6037
ML0034	15673	15875
ML0034	16877	17889
ML0034	19212	22056
ML0035	2	672
ML0035	14107	15245
ML0035	22853	23945
ML0035	23982	25151
ML0035	29855	30241
ML0035	49654	49781
ML0035	51506	52392
ML0035	53542	55159
ML0035	55659	55919
ML0035	84193	84474
ML0035	102917	103587
ML0035	108145	108395
ML0035	108587	108953
ML0035	110315	111985
ML0035	127213	127832
ML0035	143722	144009
ML0035	144142	144589
ML0035	145007	145983
ML0035	147705	149165
ML0035	151031	151090
ML0035	154430	155315
ML0035	155835	156223
ML0035	159555	160116
ML0035	160967	161204
ML0035	166621	167290
ML0035	168401	168631
ML0036	0	967
ML0036	2648	3081
ML0036	5009	6065
ML0036	8191	9839
ML0036	10032	10408
ML0036	11709	12158
ML0036	15388	19828
ML0036	19838	22716
ML0036	35863	36108
ML0036	47041	47358
ML0036	47525	47865
ML0036	48069	48158
ML0036	49771	49854
ML0036	55991	57115
ML0036	59320	59629
ML0036	59848	60069
ML0036	60620	61406
ML0036	63080	63361
ML0036	65154	65266
ML0036	72644	72741
ML0036	109540	110421
ML0036	125144	125543
ML0036	137476	138143
ML0036	143955	145712
ML0036	145918	146048
ML0036	148256	154928
ML0036	155125	155506
ML0036	159473	159688
ML0036	160038	162522
ML0036	162667	164202
ML0037	0	679
ML0037	3786	6614
ML0038	4	1068
ML0038	1448	2581
ML0038	2808	3760
ML0038	4517	4587
ML0038	5932	7315
ML0038	14591	14744
ML0039	0	522
ML0039	3159	6620
ML0039	6906	8759
ML0040	6	666
ML0040	867	2851
ML0040	18111	18660
ML0040	28076	29420
ML0040	31179	31556
ML0040	38777	38847
ML0040	52457	52848
ML0040	68668	69119
ML0041	3	149
ML0041	4895	5610
ML0041	20433	20905
ML0041	22829	23306
ML0041	24099	24617
ML0041	24714	26016
ML0041	27736	28505
ML0041	29072	29254
ML0042	21	707
ML0042	882	1892
ML0042	2705	3832
ML0042	4122	4405
ML0042	53953	56848
ML0042	74407	75089
ML0043	990	1439
ML0043	2142	3670
ML0044	622	699
ML0044	1730	2183
ML0044	3366	3741
ML0044	4764	5027
ML0044	6275	7069
ML0044	11118	11460
ML0044	44905	45075
ML0044	50820	51148
ML0044	53605	53939
ML0044	55183	56034
ML0044	58667	59472
ML0044	59643	59871
ML0044	60423	60882
ML0044	103528	105740
ML0044	131796	131988
ML0044	186878	187490
ML0044	187670	188489
ML0044	209576	210065
ML0044	211105	213094
ML0044	213299	230705
ML0044	230901	231581
ML0044	231642	232158
ML0044	232361	233273
ML0044	233480	234691
ML0044	235088	235318
ML0044	236700	239570
ML0044	242205	244403
ML0044	244776	246005
ML0044	247214	248156
ML0044	248353	250165
ML0044	250347	260320
ML0044	260677	264290
ML0044	281417	282377
ML0044	284948	285277
ML0044	286339	287872
ML0044	289408	290068
ML0044	297352	297990
ML0044	302209	303110
ML0044	303590	304386
ML0044	305206	306312
ML0044	331642	332001
ML0044	351800	353393
ML0044	357367	357948
ML0044	358248	358974
ML0044	362868	362926
ML0045	2024	2282
ML0045	2494	4053
ML0045	4273	4547
ML0045	9121	9400
ML0045	11471	11548
ML0045	23394	23818
ML0045	40472	41508
ML0045	44137	44460
ML0045	48749	49729
ML0045	51297	52079
ML0045	57571	58946
ML0045	67998	68194
ML0045	68667	68951
ML0045	98035	99673
ML0045	125801	126008
ML0045	127468	128437
ML0045	129673	130151
ML0045	138753	139904
ML0045	171753	172759
ML0046	1	666
ML0046	897	3046
ML0046	3473	3654
ML0046	4850	4980
ML0046	6556	6923
ML0046	8173	8520
ML0046	30051	30522
ML0046	30915	31835
ML0046	32307	33407
ML0046	39962	40277
ML0046	48552	48698
ML0046	55144	55625
ML0046	56230	65921
ML0046	66223	69671
ML0046	70345	71679
ML0046	74018	74412
ML0046	76685	77980
ML0046	80285	80658
ML0046	90177	90377
ML0046	96484	97166
ML0046	98525	98798
ML0047	0	1719
ML0047	10257	10574
ML0047	21054	21160
ML0047	44229	44987
ML0047	49246	50156
ML0047	51049	51447
ML0047	51664	51943
ML0047	52561	52999
ML0047	53174	53521
ML0047	62239	62909
ML0047	64838	64975
ML0047	79530	82951
ML0047	83495	86274
ML0048	671	777
ML0048	20605	21268
ML0048	25290	25637
ML0048	32775	33286
ML0048	33904	34390
ML0048	39853	40066
ML0048	46614	46896
ML0048	52789	53907
ML0048	54059	54415
ML0048	54573	54797
ML0048	55506	56477
ML0048	58159	59015
ML0048	71457	71904
ML0048	72385	72953
ML0049	7	935
ML0049	2219	2588
ML0049	3578	4850
ML0049	12556	12665
ML0049	31477	31762
ML0049	41827	44101
ML0049	56780	57493
ML0049	62729	63243
ML0049	65479	65873
ML0049	73862	74244
ML0049	85588	85903
ML0049	87219	87417
ML0049	96186	96902
ML0049	97296	98479
ML0049	98830	99444
ML0049	100971	101573
ML0049	102519	103048
ML0049	103409	104895
ML0049	111799	114179
ML0049	141453	142384
ML0049	144951	146190
ML0049	148748	148880
ML0049	158013	158521
ML0049	159588	160524
ML0049	161390	161789
ML0049	164117	165264
ML0049	212771	212979
ML0049	246310	246908
ML0049	260985	262144
ML0049	282234	282465
ML0049	283403	291942
ML0049	304406	305427
ML0049	347053	348426
ML0049	352868	353598
ML0049	354212	354572
ML0049	361397	361699
ML0049	362388	362640
ML0049	378219	378986
ML0049	379351	379770
ML0049	380849	381636
ML0049	381866	382978
ML0049	383303	384143
ML0049	385983	388496
ML0049	431309	431586
ML0049	441461	443000
ML0049	443211	443421
ML0049	462961	464528
ML0050	19357	21687
ML0050	37610	37769
ML0050	38745	39070
ML0050	56279	56679
ML0050	64970	65912
ML0050	74043	74370
ML0050	84011	84296
ML0050	86551	89469
ML0050	93176	97861
ML0050	112854	113417
ML0050	114088	114497
ML0050	116604	117343
ML0050	117874	120895
ML0050	121214	121563
ML0050	121796	122149
ML0050	130303	130461
ML0050	140972	141273
ML0050	141725	141955
ML0050	158821	159031
ML0050	162935	163080
ML0050	163830	164199
ML0050	169151	169664
ML0050	171372	172293
ML0050	176188	181861
ML0050	181883	182182
ML0050	183179	183974
ML0050	186634	186821
ML0050	198207	198515
ML0050	204849	204925
ML0050	213303	213390
ML0050	222769	223174
ML0050	223667	224471
ML0050	225461	225768
ML0050	227531	228316
ML0050	238545	238657
ML0050	242093	242399
ML0050	249558	251201
ML0050	258706	259893
ML0050	268950	269930
ML0050	284336	284907
ML0050	306913	307506
ML0051	17	1473
ML0051	21794	22484
ML0051	32103	32557
ML0051	56823	57088
ML0051	82884	83054
ML0051	91636	93123
ML0051	94268	95636
ML0051	122375	123499
ML0051	139278	140712
ML0051	142026	142708
ML0051	143000	145148
ML0051	145713	146204
ML0051	162788	163337
ML0051	163751	164607
ML0051	165130	165771
ML0051	169853	170013
ML0051	195970	196160
ML0051	197936	198906
ML0051	201098	201927
ML0051	202643	202871
ML0051	204400	205830
ML0051	213422	213983
ML0051	216621	216840
ML0051	217188	217494
ML0051	231899	232471
ML0051	232657	233140
ML0051	234044	234356
ML0051	234888	236203
ML0051	261376	261803
ML0051	280635	280778
ML0051	307601	307686
ML0051	322094	323547
ML0051	331901	332787
ML0051	333068	333779
ML0051	336010	336525
ML0051	343935	344867
ML0052	0	1653
ML0052	1860	2632
ML0052	9352	9617
ML0052	12256	12445
ML0052	13733	14117
ML0052	15156	15765
ML0052	17240	19759
ML0052	21500	23669
ML0052	23841	24223
ML0052	24840	25259
ML0052	25567	25885
ML0052	48402	51718
ML0052	66262	66339
ML0052	87036	87146
ML0052	97907	98657
ML0052	105429	106854
ML0052	108062	108948
ML0052	125594	127755
ML0052	155304	157643
ML0052	171708	172929
ML0052	175299	177266
ML0052	177441	177654
ML0053	2	1749
ML0053	20998	21054
ML0053	24080	24412
ML0053	40567	40805
ML0053	42163	42589
ML0053	42880	43572
ML0053	43887	45603
ML0053	45770	49220
ML0053	61461	61613
ML0053	65360	65969
ML0053	69921	70230
ML0053	71756	72720
ML0053	86361	86954
ML0053	92029	94539
ML0053	101391	101594
ML0053	137111	137890
ML0053	162233	162603
ML0053	179897	180128
ML0053	206203	206492
ML0053	206953	207474
ML0053	215230	215642
ML0053	223060	223248
ML0053	237869	238209
ML0053	240453	244568
ML0053	245523	246368
ML0053	272192	272728
ML0053	274488	274775
ML0053	280858	281871
ML0053	286883	287626
ML0053	294014	294586
ML0053	315331	315833
ML0053	321970	322303
ML0053	323623	324008
ML0053	327028	329665
ML0053	330595	331858
ML0053	333405	333991
ML0053	354208	354963
ML0053	356951	357094
ML0053	358112	359351
ML0053	360872	361660
ML0053	361775	362369
ML0053	362734	363119
ML0053	370732	371047
ML0053	374123	374408
ML0053	375038	375732
ML0053	375953	376613
ML0053	377653	378651
ML0053	379271	379740
ML0053	381091	381260
ML0053	386302	386928
ML0053	387267	387859
ML0053	397218	397378
ML0053	415344	415799
ML0053	416144	416448
ML0053	416604	417927
ML0053	418293	418924
ML0053	419514	420720
ML0053	426575	427151
ML0053	431393	432459
ML0053	439059	439544
ML0053	457536	457860
ML0053	464907	465896
ML0053	489167	490047
ML0053	503716	504110
ML0053	506043	506403
ML0053	523663	524161
ML0053	526481	526677
ML0053	560787	561315
ML0053	565105	565882
ML0053	569142	570343
ML0053	578906	578982
ML0054	8675	9540
ML0055	48198	48791
ML0055	54687	54899
ML0055	66454	67634
ML0055	72209	72452
ML0055	77463	78514
ML0055	79386	79657
ML0055	81351	82166
ML0055	84798	87083
ML0055	88217	91740
ML0057	3	1377
ML0057	2068	2261
ML0057	4309	10978
ML0057	19297	19517
ML0057	25272	26817
ML0057	35435	36029
ML0057	40566	40827
ML0057	42006	42486
ML0057	43447	43903
ML0057	53397	55081
ML0057	73813	74727
ML0057	75716	76332
ML0057	76730	77548
ML0057	78699	78922
ML0057	79609	80296
ML0057	80512	81715
ML0057	95379	95712
ML0057	104175	104698
ML0057	104961	105102
ML0057	105258	106963
ML0057	112852	113248
ML0057	118598	119661
ML0057	120180	122061
ML0057	122230	123824
ML0057	124082	126467
ML0058	3	294
ML0058	2870	3051
ML0058	8261	9121
ML0058	9714	10470
ML0059	163	886
ML0059	1241	3939
ML0060	40	1188
ML0060	2096	2848
ML0060	4415	5344
ML0060	5680	5738
ML0060	7194	8023
ML0061	4857	5900
ML0061	53833	53910
ML0061	57133	57454
ML0061	60337	61550
ML0061	66465	66990
ML0061	69308	70731
ML0061	70875	72099
ML0061	72945	73313
ML0061	74989	75114
ML0061	79911	80235
ML0061	94301	95373
ML0061	101008	102986
ML0061	104380	106494
ML0061	120808	122388
ML0061	148102	150197
ML0061	151484	152045
ML0061	152447	154855
ML0061	158207	158259
ML0061	158763	158992
ML0061	172150	172387
ML0061	173360	173626
ML0061	173900	174227
ML0061	179202	179498
ML0061	180413	180541
ML0061	180757	181280
ML0061	182732	182860
ML0061	183092	183623
ML0061	184056	184125
ML0061	187860	188161
ML0061	190076	190187
ML0061	191482	193626
ML0061	193782	193972
ML0061	196473	197242
ML0062	4871	5129
ML0062	19341	19893
ML0062	29177	29996
ML0062	30527	31337
ML0062	36980	37299
ML0062	37875	39238
ML0062	40133	40903
ML0062	42097	42733
ML0062	57552	58832
ML0062	59113	59917
ML0063	20	171
ML0063	8397	8661
ML0063	11302	14918
ML0063	27773	28056
ML0063	43849	44255
ML0063	51464	51657
ML0063	51950	52323
ML0063	66109	66802
ML0063	70896	72700
ML0063	80570	81878
ML0063	82051	83849
ML0063	84648	86560
ML0063	87279	87685
ML0063	93470	94482
ML0063	95980	98988
ML0063	108763	108934
ML0063	109084	109424
ML0063	122600	122908
ML0063	123109	123828
ML0063	124932	126213
ML0063	126377	126667
ML0063	127277	128507
ML0063	134026	134486
ML0064	24	1487
ML0064	1654	2026
ML0064	2591	3300
ML0064	8885	9198
ML0064	20272	21911
ML0064	32838	33068
ML0065	10	596
ML0065	1932	2345
ML0065	20443	21329
ML0065	27425	28236
ML0065	45511	46957
ML0065	53556	53624
ML0065	57792	58701
ML0065	59660	60886
ML0065	75231	75559
ML0066	6999	7221
ML0066	7420	14036
ML0066	14244	16537
ML0067	0	1375
ML0067	2568	3718
ML0067	7141	8900
ML0067	9095	11252
ML0067	11475	11736
ML0067	40931	41239
ML0067	59240	59653
ML0067	77004	77696
ML0067	78574	79228
ML0067	80798	80960
ML0067	82272	85249
ML0068	2419	3161
ML0068	4847	6217
ML0068	6335	6847
ML0068	6951	7477
ML0068	8270	9799
ML0068	9924	11608
ML0068	11782	12093
ML0069	14115	15858
ML0069	75474	75660
ML0069	99515	99691
ML0069	110956	111625
ML0069	124447	124653
ML0069	126442	126496
ML0069	133577	134249
ML0069	142074	142161
ML0069	152939	153374
ML0069	155991	157693
ML0069	159144	159384
ML0069	161420	162189
ML0069	164965	165340
ML0069	182603	182825
ML0069	188333	189933
ML0069	190870	191062
ML0069	202673	203291
ML0069	212907	213797
ML0069	229566	229963
ML0069	231721	231892
ML0069	232266	232758
ML0069	232972	233268
ML0069	248246	248413
ML0069	251218	253946
ML0069	254638	255794
ML0069	261594	261942
ML0069	292544	292780
ML0069	293105	293256
ML0069	293437	293607
ML0069	329821	330747
ML0069	339910	340536
ML0069	341073	341562
ML0069	351310	351737
ML0069	351925	353135
ML0070	3	3597
ML0070	6589	8982
ML0070	11372	13234
ML0070	13395	16472
ML0070	25627	26208
ML0070	26764	26941
ML0070	28081	28220
ML0070	28428	29855
ML0070	30894	32945
ML0070	38154	39751
ML0070	50770	52053
ML0071	0	483
ML0071	900	1490
ML0071	2075	3226
ML0071	14367	15071
ML0071	15395	15738
ML0071	21539	21849
ML0071	27443	27629
ML0071	36181	37097
ML0071	37421	37498
ML0071	54398	55279
ML0071	55453	56129
ML0072	3	205
ML0072	571	792
ML0072	1682	2220
ML0072	2581	3824
ML0072	3852	4006
ML0072	5174	8003
ML0072	8390	8710
ML0072	10262	11525
ML0072	14645	16945
ML0072	17888	21157
ML0072	24790	25269
ML0072	26628	27308
ML0072	27591	28156
ML0073	1347	2486
ML0073	22090	22556
ML0073	25247	26030
ML0073	28215	28745
ML0073	29341	29629
ML0073	30357	30984
ML0073	31403	32710
ML0073	32892	33159
ML0073	36277	36429
ML0073	56223	56373
ML0073	77865	78112
ML0073	86769	87029
ML0073	95843	97274
ML0073	121445	123278
ML0073	126375	126610
ML0073	133386	133548
ML0073	141150	143994
ML0073	152937	153168
ML0073	165428	166248
ML0073	180924	181120
ML0073	191910	192243
ML0073	194822	197217
ML0073	198930	199201
ML0073	199356	199777
ML0073	203843	205171
ML0073	206450	207186
ML0073	207248	207443
ML0073	217709	219012
ML0073	220848	220929
ML0073	224202	225314
ML0073	229960	231014
ML0073	233181	234646
ML0073	246779	247934
ML0073	249376	249801
ML0073	283989	285617
ML0073	286032	286382
ML0073	288892	289224
ML0073	298870	298988
ML0073	306627	306685
ML0073	309020	309262
ML0073	316554	316740
ML0073	316920	316988
ML0073	322943	323561
ML0073	324231	325575
ML0073	326292	326392
ML0073	328885	329413
ML0073	329648	330349
ML0073	331382	332429
ML0073	332588	333688
ML0073	334651	335468
ML0073	336484	336610
ML0073	337120	337849
ML0074	375	1441
ML0074	20069	21316
ML0074	21368	23491
ML0074	23891	25529
ML0074	25843	33579
ML0074	37754	38044
ML0074	51260	52279
ML0074	52431	53505
ML0074	62324	62715
ML0074	65545	68622
ML0074	69913	70393
ML0074	74859	75401
ML0074	80838	86469
ML0074	86703	87555
ML0074	90383	92406
ML0074	94781	95198
ML0074	99622	99746
ML0074	110904	111577
ML0074	116500	116723
ML0074	142483	143054
ML0074	143345	143722
ML0074	146308	146647
ML0074	146857	147698
ML0074	152837	153411
ML0074	211869	212375
ML0074	214124	214801
ML0074	217878	218207
ML0074	218852	219635
ML0074	236986	238098
ML0074	238362	239695
ML0074	248352	248735
ML0074	249967	250196
ML0074	262526	262998
ML0074	263173	264087
ML0074	266492	266822
ML0074	300604	300686
ML0074	312371	313150
ML0074	314531	315920
ML0074	319673	320279
ML0074	324587	326868
ML0074	327313	327592
ML0074	327936	328197
ML0074	328376	330808
ML0074	331273	331889
ML0074	332087	333433
ML0074	333550	333792
ML0074	334131	336583
ML0075	1498	2522
ML0075	2555	3049
ML0075	5606	6156
ML0076	6	1439
ML0076	3273	3729
ML0076	24268	25088
ML0076	25488	25851
ML0076	27528	28408
ML0076	41243	42754
ML0076	67214	67361
ML0076	72433	72823
ML0076	75464	75525
ML0076	76248	76665
ML0076	77142	78571
ML0076	78791	79792
ML0076	79993	81841
ML0076	82424	83314
ML0076	83486	84644
ML0077	0	703
ML0077	3156	3282
ML0077	5334	5571
ML0077	19573	20290
ML0077	38733	39937
ML0077	40587	40750
ML0078	869	5007
ML0078	6728	7052
ML0078	15843	16889
ML0078	17063	17514
ML0078	17658	18042
ML0078	20357	21336
ML0078	23180	25569
ML0078	26955	28830
ML0078	29183	30904
ML0078	70777	70846
ML0078	73672	74083
ML0078	76961	77683
ML0078	93278	93908
ML0079	3	1897
ML0079	21714	21863
ML0079	27305	27794
ML0079	28262	28604
ML0079	29299	30501
ML0079	30894	31960
ML0080	1	3343
ML0080	4088	4370
ML0080	12433	13717
ML0080	20559	20834
ML0080	31683	32483
ML0080	33346	33607
ML0080	46549	47210
ML0080	48533	48811
ML0080	54487	55405
ML0080	73223	73655
ML0080	74853	74974
ML0080	77791	78282
ML0080	81244	81780
ML0080	85372	85684
ML0080	86219	87074
ML0080	91081	91971
ML0080	128172	132492
ML0080	144308	144587
ML0080	169271	170104
ML0080	175437	175883
ML0080	178463	178997
ML0080	180252	181219
ML0080	182173	182274
ML0080	188421	188943
ML0080	190696	190871
ML0080	200441	200890
ML0080	201568	201922
ML0080	207516	207694
ML0080	220225	220301
ML0080	221135	221637
ML0080	227975	228637
ML0080	228979	229490
ML0080	229655	229989
ML0080	231169	232884
ML0080	233229	234520
ML0080	235427	237372
ML0080	238123	239505
ML0080	240333	242634
ML0080	242912	244011
ML0080	246359	247819
ML0080	266355	266481
ML0080	271716	272798
ML0081	14	1861
ML0081	2075	2293
ML0081	3135	3366
ML0081	42288	42640
ML0081	52942	53486
ML0081	64229	64729
ML0081	81739	81923
ML0081	98849	99701
ML0081	104508	105312
ML0081	106308	106549
ML0081	130555	130899
ML0081	131854	132159
ML0081	140515	140847
ML0081	149001	149057
ML0081	166855	167577
ML0081	172355	172925
ML0081	181617	183041
ML0081	184836	185500
ML0081	187159	189194
ML0082	190	1057
ML0082	2879	6771
ML0082	7625	9124
ML0082	9284	10202
ML0083	22	982
ML0083	1816	2620
ML0083	3600	4208
ML0083	9036	9238
ML0083	30990	34010
ML0083	35182	35402
ML0083	62130	62307
ML0083	64446	65466
ML0083	76432	76517
ML0083	107976	108369
ML0083	111173	112140
ML0083	114792	114967
ML0083	134146	134279
ML0083	135230	135638
ML0083	147984	148080
ML0083	199906	200302
ML0083	200761	201208
ML0083	203725	204070
ML0084	1688	2197
ML0084	4092	4233
ML0084	6764	7119
ML0084	17631	17711
ML0084	18759	21721
ML0084	22569	24716
ML0084	24956	25933
ML0085	12613	13915
ML0085	14118	15056
ML0085	15370	17170
ML0085	19448	20643
ML0085	21671	22861
ML0085	24751	25117
ML0085	33949	34249
ML0085	35284	35953
ML0085	36677	38323
ML0085	50080	50208
ML0085	52209	52394
ML0085	57563	58969
ML0085	68140	68259
ML0085	80592	80687
ML0085	157240	157320
ML0085	158721	158911
ML0087	2271	3139
ML0087	3893	6301
ML0087	6958	7733
ML0087	8092	9170
ML0087	20442	20497
ML0087	20660	21589
ML0087	27399	27988
ML0087	29955	30148
ML0087	45751	46296
ML0087	56444	56575
ML0087	62535	62714
ML0087	78021	78236
ML0087	82437	82618
ML0087	83294	84085
ML0087	86722	86806
ML0087	100904	100984
ML0087	113032	113441
ML0087	115454	115572
ML0087	117084	117526
ML0087	124285	124661
ML0087	126524	126609
ML0087	128779	129123
ML0087	130280	131013
ML0087	136744	137117
ML0087	140322	140447
ML0087	141306	141698
ML0087	146669	148321
ML0087	161664	161734
ML0087	168166	168448
ML0087	168673	169581
ML0087	172511	175294
ML0088	3214	3913
ML0088	5092	5306
ML0088	6545	7230
ML0088	8048	8506
ML0088	14201	15499
ML0088	17464	18507
ML0088	29012	29384
ML0088	36920	37157
ML0088	44125	45896
ML0089	1470	1783
ML0089	5999	6581
ML0089	11808	11929
ML0089	12164	12312
ML0089	14168	14614
ML0089	22390	22961
ML0089	23428	24225
ML0089	29946	32649
ML0089	34613	35463
ML0089	36498	36717
ML0089	37746	38810
ML0089	60933	61152
ML0090	775	1066
ML0090	7595	7883
ML0090	8225	8296
ML0090	16495	17324
ML0090	22407	23173
ML0090	29610	29685
ML0090	48680	48794
ML0090	77482	77597
ML0090	94211	95431
ML0090	104927	107099
ML0090	110792	112333
ML0090	112597	113000
ML0090	120904	121870
ML0090	123333	123453
ML0090	136544	137424
ML0090	138176	138715
ML0090	138867	141427
ML0090	141680	145454
ML0090	145527	146965
ML0090	147183	148832
ML0091	101	1275
ML0091	27216	27425
ML0091	29779	30293
ML0091	32072	32654
ML0091	55697	58906
ML0091	67471	67802
ML0091	83190	84252
ML0091	84746	84947
ML0091	85143	85407
ML0091	86079	86717
ML0091	116918	117772
ML0091	120527	120774
ML0091	121544	121968
ML0091	122132	122508
ML0091	122680	123194
ML0091	125861	126232
ML0091	127354	128128
ML0091	155932	156882
ML0091	157095	157330
ML0091	171370	171747
ML0091	173101	173970
ML0091	174619	176312
ML0091	200989	201617
ML0091	201821	202439
ML0091	202921	203195
ML0091	204349	204625
ML0091	204776	206645
ML0091	207256	207799
ML0091	207986	208518
ML0091	208720	210866
ML0091	211024	211710
ML0091	213302	213392
ML0091	215018	216328
ML0091	216803	217489
ML0091	243029	243393
ML0091	246254	246345
ML0091	283785	284415
ML0091	284783	285330
ML0091	288106	288848
ML0091	296382	297414
ML0091	302676	303073
ML0091	319910	320266
ML0092	1	355
ML0092	16656	17131
ML0092	17859	18275
ML0092	19254	20299
ML0092	22792	24777
ML0092	25139	26146
ML0092	29163	29278
ML0092	56117	59395
ML0092	62184	63929
ML0092	68562	69889
ML0092	70733	71242
ML0092	77321	77632
ML0092	80442	80635
ML0092	80776	81601
ML0092	85123	85527
ML0092	85689	85760
ML0093	158	680
ML0093	3704	3928
ML0093	5393	6070
ML0094	18314	21103
ML0094	27845	28560
ML0094	29243	30124
ML0094	30430	31010
ML0094	31660	32684
ML0094	34150	34569
ML0094	36190	36872
ML0094	61542	61671
ML0094	67416	67785
ML0094	67967	68416
ML0094	69968	70453
ML0094	71884	72291
ML0095	27364	29909
ML0095	49306	51038
ML0095	53284	53449
ML0095	69120	69312
ML0095	70014	70231
ML0096	1333	3798
ML0096	3907	4770
ML0096	10153	10661
ML0096	21411	22198
ML0096	28687	29194
ML0096	30132	30498
ML0096	30717	32914
ML0096	42703	43519
ML0096	56576	57488
ML0096	59184	59342
ML0096	86286	86494
ML0096	110017	110101
ML0097	66	240
ML0097	7831	8454
ML0097	10877	11139
ML0097	13269	13748
ML0097	19203	19493
ML0097	25103	26575
ML0097	33204	33891
ML0097	35564	35774
ML0097	42269	43436
ML0097	46552	46949
ML0097	49116	49328
ML0097	49885	50016
ML0097	50955	51106
ML0097	59390	59612
ML0097	60555	61150
ML0097	71169	73571
ML0097	74448	74712
ML0097	76109	76400
ML0097	76647	76793
ML0097	77675	78266
ML0097	78985	79345
ML0097	79519	80697
ML0097	81449	82728
ML0097	84409	86549
ML0097	86722	87268
ML0097	88582	88829
ML0098	0	1426
ML0098	1593	1721
ML0098	1879	2737
ML0098	2929	3131
ML0098	3819	4922
ML0098	5096	6951
ML0098	24304	24651
ML0098	25378	26036
ML0098	39789	40205
ML0098	42142	43052
ML0098	44955	45387
ML0098	45927	46052
ML0098	56123	56560
ML0098	65761	65852
ML0098	66225	66364
ML0098	80548	80617
ML0098	81123	81473
ML0098	85687	85811
ML0098	102006	102788
ML0098	106886	107240
ML0098	107694	107965
ML0098	120494	120763
ML0098	121258	122638
ML0098	123792	124418
ML0098	124573	125312
ML0098	131509	132114
ML0098	145775	146596
ML0098	147429	147649
ML0098	156538	157889
ML0098	161370	162061
ML0098	163597	163862
ML0098	164824	167565
ML0099	1802	2048
ML0099	3786	4159
ML0099	14769	15959
ML0099	18711	19209
ML0099	19386	19756
ML0099	73714	73948
ML0099	75315	76199
ML0099	95959	96925
ML0099	97814	98183
ML0099	98472	98572
ML0099	100339	100459
ML0099	100779	101149
ML0099	119156	120153
ML0100	0	2997
ML0100	3413	5016
ML0100	5265	7569
ML0100	7731	8542
ML0100	13910	14408
ML0100	21558	21759
ML0100	21958	22072
ML0100	24113	26002
ML0100	26737	32376
ML0100	36319	38594
ML0100	39756	40321
ML0100	40398	40901
ML0100	41243	43044
ML0100	44596	46387
ML0100	47325	47476
ML0100	56955	58874
ML0100	59658	60416
ML0100	60564	62004
ML0100	62206	62694
ML0101	6	594
ML0101	2014	2947
ML0101	3551	3675
ML0101	9388	9787
ML0101	10816	10921
ML0101	11534	11805
ML0101	13493	13651
ML0101	13876	15443
ML0101	15618	15794
ML0101	16520	19929
ML0101	20161	20497
ML0101	21032	21403
ML0101	28900	29353
ML0101	34724	35949
ML0101	36576	36812
ML0101	41636	42906
ML0101	43285	43404
ML0101	49777	49926
ML0101	60538	60739
ML0101	61126	62019
ML0101	62850	64208
ML0101	65061	65554
ML0101	68459	68890
ML0101	69083	69440
ML0101	70212	72093
ML0101	72906	75076
ML0101	76873	79359
ML0101	85544	85715
ML0101	89950	90258
ML0101	112196	112530
ML0101	117427	117695
ML0101	118614	118805
ML0101	122389	122479
ML0101	122975	123534
ML0101	124125	124515
ML0101	137176	138425
ML0101	153743	154643
ML0101	169430	170696
ML0101	170990	171271
ML0101	178421	178598
ML0101	181136	181214
ML0101	211613	212048
ML0101	222057	223519
ML0101	226246	226822
ML0101	228184	228384
ML0101	228604	228928
ML0101	257940	258575
ML0101	259591	261141
ML0101	262035	262392
ML0101	282261	282368
ML0101	285284	286030
ML0101	288652	290483
ML0101	292125	292358
ML0101	292857	293347
ML0101	321372	321607
ML0101	324364	324934
ML0101	325293	325886
ML0101	325957	329775
ML0101	329957	330282
ML0101	355857	356063
ML0101	360254	360990
ML0101	361271	362141
ML0101	374308	375019
ML0102	767	6928
ML0102	7511	10866
ML0102	13745	17262
ML0102	17455	17865
ML0102	19255	20789
ML0102	20933	21230
ML0102	23435	23982
ML0103	88	360
ML0103	1153	4408
ML0103	6838	7024
ML0103	14923	16133
ML0103	16830	17695
ML0103	26207	26615
ML0103	54409	54510
ML0103	63357	64929
ML0103	65954	67578
ML0103	68661	69355
ML0103	70472	70850
ML0103	71001	71485
ML0103	73501	73904
ML0103	78323	80974
ML0103	88339	88733
ML0103	110317	110860
ML0103	111477	112987
ML0103	128233	128578
ML0103	129661	129892
ML0103	135698	136049
ML0103	150247	151230
ML0103	151959	152500
ML0104	58	3064
ML0104	4075	4190
ML0104	6041	7533
ML0104	8730	9968
ML0105	95	1729
ML0105	1882	2460
ML0105	4283	4577
ML0105	4836	4973
ML0105	7980	8743
ML0105	8923	9707
ML0105	30235	30604
ML0105	68923	69539
ML0105	72430	76406
ML0105	101363	101601
ML0105	124102	124161
ML0105	124501	124787
ML0105	134620	135044
ML0105	136034	136396
ML0105	147090	147524
ML0105	148861	150451
ML0105	151409	152707
ML0105	164643	166570
ML0105	167889	168711
ML0105	170005	170076
ML0105	172869	173177
ML0105	175680	175940
ML0105	194174	194492
ML0105	199697	200454
ML0105	201287	201854
ML0105	207241	207637
ML0105	249792	250064
ML0105	255027	255118
ML0105	262883	263235
ML0105	272666	273492
ML0105	273927	283964
ML0105	284962	285794
ML0106	8	1311
ML0106	13407	13903
ML0106	17697	17992
ML0106	55037	55444
ML0106	55821	55981
ML0106	59906	60720
ML0106	69830	71307
ML0106	78471	78553
ML0106	82146	82379
ML0106	84797	85142
ML0106	85587	85898
ML0106	87726	88439
ML0106	89385	89690
ML0106	96610	96843
ML0106	100112	100782
ML0106	104471	104709
ML0106	107688	108611
ML0106	120489	121619
ML0106	122305	122684
ML0106	123180	123641
ML0106	131556	131897
ML0106	132869	133300
ML0106	134531	134953
ML0106	135739	136095
ML0106	137605	138034
ML0106	138905	139818
ML0106	168826	169719
ML0106	173098	174704
ML0106	175426	175811
ML0106	177510	177758
ML0106	178163	178621
ML0106	179412	180921
ML0106	191257	192726
ML0106	196004	197945
ML0106	198420	198482
ML0106	201471	201966
ML0106	202301	203136
ML0106	210357	210692
ML0106	223686	224171
ML0106	230316	230992
ML0106	236859	237144
ML0106	238802	239210
ML0106	241840	242343
ML0106	249649	250762
ML0106	252929	253995
ML0107	6	654
ML0107	2246	3931
ML0107	6148	7529
ML0107	7683	11100
ML0107	11806	12850
ML0107	13584	14304
ML0107	14726	15173
ML0107	15832	17734
ML0107	27063	27136
ML0107	27834	28794
ML0107	32377	32902
ML0107	33210	34188
ML0107	36432	36947
ML0107	38918	39821
ML0107	47540	48046
ML0107	48201	48309
ML0107	48513	49734
ML0107	51639	54534
ML0107	60029	60852
ML0107	61671	65822
ML0108	0	1020
ML0108	1202	2017
ML0108	2194	3441
ML0108	22841	24398
ML0109	22	809
ML0109	2754	2911
ML0109	5304	6855
ML0109	7552	10050
ML0109	10340	14932
ML0109	15871	17776
ML0109	18130	20381
ML0109	20558	22242
ML0109	27807	29873
ML0109	30560	31577
ML0109	37831	38061
ML0109	51458	52782
ML0109	54639	55944
ML0109	56880	57669
ML0109	63034	63703
ML0109	79849	81390
ML0109	111312	111543
ML0109	150161	150962
ML0110	21865	22764
ML0110	25091	25258
ML0110	25922	27205
ML0110	29189	29937
ML0110	30746	31546
ML0110	55349	55525
ML0110	59304	60398
ML0110	64772	64907
ML0110	68542	70344
ML0110	72298	72998
ML0110	73705	74332
ML0111	274	854
ML0111	1971	2876
ML0111	3351	4989
ML0112	9	68
ML0112	422	1784
ML0112	1994	2979
ML0112	3261	4394
ML0112	22874	23859
ML0112	30168	31911
ML0112	32187	32456
ML0112	32787	33089
ML0112	33814	36329
ML0112	36556	37646
ML0112	39113	42534
ML0112	42699	43245
ML0112	43888	44796
ML0112	48040	48704
ML0112	54256	56121
ML0112	58024	58766
ML0113	21	1144
ML0113	1320	1847
ML0113	2417	3030
ML0113	3777	4490
ML0113	15050	15355
ML0113	17886	20095
ML0113	20322	21858
ML0113	22291	22616
ML0113	23254	23311
ML0113	23547	24733
ML0113	28310	29740
ML0113	30352	31108
ML0113	31314	31825
ML0113	50138	50408
ML0113	51240	51470
ML0113	60286	60458
ML0113	66353	66446
ML0113	66609	67371
ML0113	76299	76398
ML0113	92500	92874
ML0113	96254	97115
ML0114	0	9829
ML0114	9995	15398
ML0114	20223	20676
ML0115	1	449
ML0115	1776	2292
ML0115	2735	3974
ML0115	5341	5794
ML0116	1	535
ML0116	1314	2205
ML0116	3005	4083
ML0116	4268	4758
ML0116	4998	5668
ML0116	6141	7138
ML0116	12158	13881
ML0116	14321	14671
ML0116	17875	18765
ML0116	29526	29637
ML0116	40545	43070
ML0116	43331	43457
ML0116	46613	46776
ML0116	58052	58152
ML0116	58316	58419
ML0116	62571	62849
ML0116	108151	109197
ML0116	109308	109574
ML0116	109876	110631
ML0116	113428	113646
ML0116	115207	115564
ML0116	116264	117448
ML0116	118275	120246
ML0117	5	232
ML0117	5498	6179
ML0117	19835	19969
ML0117	23513	23770
ML0117	24736	24797
ML0117	26359	26949
ML0117	49924	51169
ML0117	54906	55222
ML0117	61512	61991
ML0117	78478	78909
ML0117	82600	84979
ML0117	89373	89575
ML0117	103359	103455
ML0117	155644	155979
ML0117	156923	157103
ML0117	163599	163737
ML0117	179849	185552
ML0117	243011	244654
ML0117	245435	245528
ML0117	248320	248447
ML0117	249437	259491
ML0117	263995	264236
ML0117	264443	264956
ML0117	281528	282466
ML0117	298623	299025
ML0117	302114	303067
ML0117	308023	308691
ML0118	3492	5595
ML0118	6981	8908
ML0118	9705	17162
ML0118	17922	21682
ML0118	22151	22962
ML0119	1744	4302
ML0119	28513	29443
ML0120	802	4530
ML0120	9948	10434
ML0120	10591	11404
ML0120	13954	14386
ML0120	15862	15973
ML0120	22804	23210
ML0120	24796	25799
ML0120	31568	31902
ML0120	32080	32260
ML0120	40517	41862
ML0120	42805	43280
ML0120	45102	46065
ML0120	46878	47398
ML0120	51542	51921
ML0120	52509	52954
ML0120	54180	55311
ML0120	57467	58593
ML0120	61723	62709
ML0120	65473	66744
ML0120	66946	68827
ML0120	69066	71198
ML0120	72505	73373
ML0120	74475	75272
ML0120	75503	76323
ML0120	77421	77737
ML0120	78033	78632
ML0120	79130	79448
ML0120	79604	80065
ML0120	81014	81252
ML0120	82879	83293
ML0120	83443	83976
ML0120	84173	85450
ML0120	86609	87340
ML0120	88485	88887
ML0120	90045	90341
ML0120	90794	91381
ML0120	91974	92445
ML0120	99307	101116
ML0120	101131	101563
ML0120	101746	102141
ML0120	113322	113758
ML0120	131949	132417
ML0120	136660	136742
ML0120	138613	139948
ML0120	150305	150856
ML0120	151430	152003
ML0120	152585	152984
ML0120	155441	156884
ML0120	161877	162336
ML0120	167692	170036
ML0120	185565	186587
ML0120	201061	201254
ML0120	238735	238901
ML0120	277530	277867
ML0120	287643	287931
ML0120	291770	292212
ML0120	294999	295808
ML0120	319956	320971
ML0120	326966	329367
ML0120	337893	337990
ML0120	338662	338720
ML0120	341009	341367
ML0122	6933	8709
ML0123	1	276
ML0123	3676	3833
ML0123	3932	5480
ML0123	6184	6736
ML0123	8456	8693
ML0123	8897	9566
ML0123	10251	11330
ML0123	12019	12299
ML0123	25072	25203
ML0123	34882	35049
ML0123	41717	43237
ML0123	43478	44873
ML0123	45069	45261
ML0123	70378	70948
ML0123	76893	79613
ML0123	82056	82241
ML0123	97830	98258
ML0123	102180	102565
ML0123	104241	105244
ML0123	105551	106063
ML0123	106801	107275
ML0123	107814	108429
ML0124	4	635
ML0124	1691	2761
ML0124	4229	5107
ML0124	23214	24251
ML0124	30995	31343
ML0124	59104	59324
ML0124	63539	64545
ML0124	64978	65953
ML0124	68148	68244
ML0124	69948	70209
ML0124	71507	72112
ML0124	75682	76352
ML0124	76609	77797
ML0124	83450	84836
ML0125	2854	3774
ML0125	4560	6194
ML0125	13210	13318
ML0125	18323	19218
ML0125	24612	25394
ML0125	58559	58761
ML0125	59098	60044
ML0125	62973	63234
ML0125	65188	66624
ML0125	66809	68293
ML0125	68460	69406
ML0125	70937	71288
ML0125	72382	73260
ML0125	75749	75861
ML0125	76095	76196
ML0125	80036	80445
ML0125	98509	100485
ML0125	100915	102601
ML0126	865	3456
ML0127	1606	5121
ML0127	6976	7525
ML0127	7656	8307
ML0127	22205	22549
ML0127	23237	23760
ML0127	74382	74578
ML0127	77437	78741
ML0127	79757	81043
ML0127	81300	82122
ML0127	102584	102821
ML0127	103975	104950
ML0127	107973	108221
ML0127	108496	108767
ML0127	130802	130893
ML0127	137597	138075
ML0127	139140	139719
ML0127	139901	140292
ML0127	141992	142701
ML0128	6	2962
ML0128	5689	6416
ML0128	10517	10877
ML0128	26452	27174
ML0128	29154	29763
ML0128	30506	31882
ML0128	34685	43446
ML0128	45270	48675
ML0128	49246	53321
ML0129	10899	11305
ML0129	23241	23596
ML0130	225	801
ML0130	3378	3805
ML0130	4313	5249
ML0130	5615	6976
ML0130	7494	10367
ML0131	6375	7110
ML0131	15616	15946
ML0131	17022	17084
ML0131	17498	17722
ML0131	36301	36425
ML0131	42547	42601
ML0131	48097	50903
ML0131	52665	54908
ML0131	55542	57159
ML0131	58817	59771
ML0131	60284	62653
ML0131	81375	82394
ML0131	90948	92130
ML0131	92610	94940
ML0131	102613	103323
ML0132	44	571
ML0132	2980	4864
ML0132	5689	6246
ML0132	7677	8081
ML0132	28334	30163
ML0132	35189	35521
ML0133	1474	1694
ML0134	0	2011
ML0134	2326	2811
ML0134	7096	7216
ML0134	7563	8185
ML0134	10560	10826
ML0134	18561	19410
ML0134	57402	58570
ML0134	76579	78050
ML0134	84864	85064
ML0134	85266	86751
ML0134	87514	87934
ML0134	88808	92931
ML0134	94209	94334
ML0134	94966	97685
ML0134	98348	99194
ML0134	99296	108635
ML0134	108925	111485
ML0134	111826	115716
ML0134	116204	120089
ML0134	120280	122050
ML0134	130158	130391
ML0134	131656	133179
ML0134	133914	134470
ML0134	135578	136266
ML0134	140482	141739
ML0134	142528	144963
ML0135	2	1748
ML0135	2305	2940
ML0135	3503	5079
ML0135	18886	19716
ML0135	21172	21856
ML0135	25214	25867
ML0135	30439	30751
ML0135	46340	48243
ML0135	49685	50340
ML0135	50895	51299
ML0135	99914	100021
ML0135	101796	101975
ML0135	102213	102353
ML0135	105774	106133
ML0135	124333	124550
ML0135	164003	164758
ML0135	166212	166418
ML0135	167923	168036
ML0135	175024	175226
ML0135	176527	176585
ML0135	178164	180104
ML0135	180174	181268
ML0135	183292	184825
ML0136	1	411
ML0136	12180	14536
ML0136	15680	16148
ML0136	29397	30098
ML0136	35806	36067
ML0136	48700	48889
ML0136	68644	68937
ML0136	70704	71291
ML0136	81028	81721
ML0136	82486	83620
ML0136	86594	86995
ML0136	87995	89273
ML0136	89440	90131
ML0136	96824	97126
ML0136	107734	108145
ML0136	108433	108831
ML0136	114859	115955
ML0136	135112	135501
ML0136	139395	142269
ML0137	3	672
ML0137	1901	3115
ML0137	3787	4438
ML0137	4603	6015
ML0137	6312	6581
ML0138	3018	3981
ML0138	6123	8132
ML0138	9825	10461
ML0138	24988	25787
ML0138	77021	77091
ML0138	85085	86340
ML0138	87514	88640
ML0138	89707	91989
ML0138	99046	100262
ML0138	100423	101637
ML0138	102608	103052
ML0139	2485	5158
ML0139	8530	9202
ML0140	267	988
ML0140	1625	1757
ML0140	4499	4725
ML0140	4964	5098
ML0140	5308	5564
ML0140	27279	27635
ML0140	42616	43150
ML0140	43515	43615
ML0140	46088	47068
ML0140	57158	58185
ML0140	76943	77367
ML0140	79755	80480
ML0140	91495	91907
ML0140	123302	123400
ML0140	127952	128547
ML0140	129414	132019
ML0140	137039	137342
ML0140	137492	137577
ML0140	141036	141293
ML0141	9447	9613
ML0141	9876	11547
ML0141	12946	15413
ML0141	15562	17183
ML0141	17357	17489
ML0141	51008	53450
ML0141	61659	62120
ML0141	62216	63219
ML0141	63335	63732
ML0141	73790	73931
ML0141	89272	90474
ML0141	91368	92981
ML0141	102696	102811
ML0142	1	1044
ML0142	3993	6135
ML0142	6301	18787
ML0142	19738	20739
ML0142	20983	21821
ML0143	3	248
ML0143	1134	1477
ML0143	1895	2437
ML0143	6856	7413
ML0143	7552	7718
ML0143	13596	14474
ML0143	43773	44440
ML0143	48511	49158
ML0143	61166	61666
ML0143	73085	73835
ML0143	75976	76057
ML0143	77935	78359
ML0143	80346	80442
ML0143	81083	81998
ML0143	91944	92536
ML0143	93536	93813
ML0143	94247	94712
ML0143	94905	96375
ML0143	96526	96893
ML0143	98205	99240
ML0143	101328	102185
ML0143	102954	103027
ML0143	103871	105099
ML0143	108010	108152
ML0144	0	664
ML0144	2296	5242
ML0144	5641	6058
ML0144	7834	8088
ML0144	21980	22250
ML0144	38292	38893
ML0144	39861	41241
ML0144	58264	58358
ML0144	68898	68975
ML0144	100105	101271
ML0144	120394	122459
ML0144	134741	135117
ML0144	135951	136446
ML0144	137608	137780
ML0144	138515	139450
ML0144	141590	142435
ML0144	143313	143609
ML0144	166230	167234
ML0144	168889	169271
ML0144	170054	170225
ML0144	182416	183426
ML0144	189885	190561
ML0144	190716	190959
ML0144	197856	198165
ML0144	212721	213007
ML0144	253506	255506
ML0144	270367	270753
ML0144	271489	271691
ML0144	273733	274477
ML0144	274720	276513
ML0145	1	1011
ML0145	1798	2353
ML0145	3700	4335
ML0145	4988	5183
ML0145	6028	6861
ML0145	8269	8656
ML0146	32	723
ML0146	8474	8704
ML0146	10753	11144
ML0146	28294	28780
ML0146	29660	31131
ML0146	31691	33410
ML0146	34098	34838
ML0146	35361	36053
ML0146	36607	39225
ML0147	0	578
ML0147	2520	4538
ML0148	406	827
ML0148	1390	2110
ML0148	3928	4380
ML0148	4610	4908
ML0148	5068	5542
ML0148	22138	26717
ML0148	35064	35322
ML0148	40956	41224
ML0148	54052	54270
ML0148	61556	61708
ML0148	70618	75929
ML0149	1856	2738
ML0149	26213	26836
ML0149	27022	28129
ML0149	28525	28624
ML0149	30528	31125
ML0149	56873	57774
ML0149	93481	94147
ML0150	2315	2929
ML0150	3226	4247
ML0150	13668	14615
ML0150	17843	18053
ML0150	32167	32420
ML0150	34813	35248
ML0150	36623	37055
ML0150	38601	39389
ML0150	40215	40557
ML0150	42525	42589
ML0150	43775	44628
ML0150	44686	44981
ML0150	46313	46589
ML0150	49387	49632
ML0150	60314	61292
ML0150	70347	71330
ML0151	2097	2397
ML0151	2988	4074
ML0151	20045	20640
ML0151	34299	34994
ML0151	38517	40337
ML0151	69380	69624
ML0151	91625	93842
ML0151	111906	112086
ML0151	126700	129197
ML0151	130001	131446
ML0151	132862	133028
ML0151	133219	134087
ML0151	134622	135176
ML0151	136677	139837
ML0151	142257	143615
ML0151	143923	145105
ML0152	51	1859
ML0152	2799	3237
ML0153	98	419
ML0153	838	1810
ML0153	4959	6182
ML0153	29571	30349
ML0153	59872	60142
ML0153	71343	71402
ML0153	73551	74413
ML0153	74957	76074
ML0154	9	1527
ML0154	2334	3123
ML0154	5027	5598
ML0154	6747	9207
ML0154	10747	10916
ML0154	11670	13962
ML0154	15344	16016
ML0154	17496	18353
ML0154	23032	23801
ML0154	29654	31871
ML0154	33754	36403
ML0154	37388	37862
ML0154	40856	41493
ML0154	44259	45939
ML0154	47395	49136
ML0154	50346	50979
ML0154	54036	54148
ML0154	58807	59121
ML0154	68489	68586
ML0154	74473	75014
ML0154	75305	80223
ML0154	80423	81754
ML0154	82918	83759
ML0154	86294	87480
ML0154	87816	88634
ML0154	104742	105325
ML0154	105382	105943
ML0154	106459	106943
ML0154	124763	125098
ML0154	131875	132286
ML0154	132596	133131
ML0154	138045	139202
ML0154	143114	144283
ML0154	145472	146126
ML0154	147533	148457
ML0154	150548	151261
ML0155	0	1115
ML0155	5448	5766
ML0155	23770	24367
ML0155	25874	26417
ML0156	2	578
ML0156	3932	4114
ML0156	37890	38823
ML0156	46562	46950
ML0156	47115	47584
ML0156	52240	52682
ML0156	55399	55618
ML0156	71178	71272
ML0156	76734	80600
ML0156	83926	85205
ML0156	91136	91663
ML0156	92486	93078
ML0156	137857	138521
ML0156	138952	139999
ML0156	141107	141768
ML0156	141982	142910
ML0156	170144	170520
ML0156	171156	171639
ML0156	173016	173601
ML0156	205375	206607
ML0156	216153	216896
ML0156	221399	221769
ML0156	223260	223727
ML0156	234333	234519
ML0156	253832	253890
ML0156	261503	261952
ML0156	298988	299254
ML0156	304397	304456
ML0156	309210	309582
ML0156	318213	318349
ML0157	0	2470
ML0157	9017	11862
ML0157	12180	13946
ML0157	13948	14620
ML0157	20761	21057
ML0157	21356	22723
ML0157	24279	24475
ML0157	26810	27082
ML0157	28817	30047
ML0157	42809	45365
ML0157	51429	51883
ML0157	79979	80511
ML0157	85127	85408
ML0157	117693	117949
ML0157	118427	118687
ML0157	119121	119638
ML0157	120337	120849
ML0157	123037	123398
ML0157	130656	130857
ML0157	137774	138552
ML0157	209402	209946
ML0157	210827	210927
ML0157	212207	215630
ML0157	216646	217311
ML0157	224564	224760
ML0157	250662	250838
ML0157	264223	264511
ML0157	264610	265775
ML0157	266874	267183
ML0157	293155	293853
ML0157	294991	295107
ML0157	296858	297725
ML0157	298134	298560
ML0157	299000	299501
ML0157	318213	319516
ML0157	325218	325458
ML0157	341888	342454
ML0157	352977	355661
ML0157	357324	358148
ML0157	361665	363303
ML0157	363502	363701
ML0157	364896	365408
ML0157	374565	375133
ML0157	387588	388219
ML0157	399393	399755
ML0157	402085	402907
ML0157	403710	404269
ML0157	404554	405252
ML0157	410635	411316
ML0157	417913	419278
ML0157	424657	426873
ML0157	435001	435246
ML0157	436827	437051
ML0157	464646	464862
ML0157	473830	474014
ML0157	474301	475048
ML0157	494907	495067
ML0157	500270	502241
ML0157	502752	502893
ML0157	513424	513597
ML0157	514705	514937
ML0157	522500	523067
ML0157	544096	544451
ML0157	544741	545488
ML0157	547704	549226
ML0158	997	1923
ML0159	315	570
ML0159	731	916
ML0159	3565	3901
ML0159	7703	8119
ML0159	8735	9416
ML0159	15184	15622
ML0159	16653	18275
ML0159	18855	18940
ML0159	19141	22130
ML0160	1614	1852
ML0160	3689	3856
ML0160	4082	5132
ML0160	5558	5860
ML0160	7724	8383
ML0160	9790	9970
ML0160	10017	10527
ML0160	11362	12653
ML0160	17342	18530
ML0160	18572	19461
ML0160	45998	46428
ML0160	52103	52754
ML0160	72649	73252
ML0160	86772	87308
ML0160	89457	89548
ML0160	103333	103531
ML0160	105345	106207
ML0160	117571	119398
ML0160	120383	120584
ML0160	121107	121317
ML0160	122283	123358
ML0161	8741	9082
ML0161	10042	10572
ML0161	13313	13853
ML0161	14101	14643
ML0161	28332	29616
ML0161	34034	34581
ML0161	34734	41275
ML0161	41567	43453
ML0161	44216	45797
ML0161	46455	47405
ML0161	51283	54763
ML0162	4	408
ML0162	480	1730
ML0162	1883	2231
ML0162	4017	4385
ML0162	8305	9139
ML0162	11830	12115
ML0162	12334	14622
ML0162	15398	15975
ML0162	16230	19706
ML0162	21788	22063
ML0162	24263	28696
ML0162	31747	31856
ML0162	41164	41548
ML0162	42456	43042
ML0162	46995	48668
ML0163	65	931
ML0163	3855	7061
ML0163	15201	16343
ML0163	44968	46050
ML0163	47639	47963
ML0163	48265	48368
ML0163	52739	52970
ML0163	59887	60028
ML0163	63940	64296
ML0163	80439	82473
ML0163	85094	85436
ML0163	88265	88756
ML0163	101700	102053
ML0163	103628	104458
ML0163	125238	127148
ML0163	129051	129823
ML0163	140061	140688
ML0163	143430	143767
ML0163	147398	148346
ML0163	148979	150001
ML0163	152771	154809
ML0163	165068	167037
ML0163	179296	179528
ML0163	180252	180798
ML0163	201007	202188
ML0163	245488	245657
ML0163	246870	247064
ML0163	247906	248078
ML0163	248641	248942
ML0163	249179	249341
ML0163	254229	254333
ML0163	254799	254952
ML0163	271629	271937
ML0163	278858	279172
ML0163	293264	293529
ML0163	295762	296311
ML0163	296490	297033
ML0163	307345	308692
ML0163	310062	310603
ML0163	322483	322758
ML0163	324941	325261
ML0163	326444	326775
ML0163	335690	336073
ML0163	337230	337662
ML0163	338331	338609
ML0163	338680	339574
ML0163	342919	343183
ML0163	344907	344972
ML0163	345763	345908
ML0163	352486	352545
ML0163	360491	360937
ML0163	376769	376845
ML0163	378436	379284
ML0163	379973	380500
ML0163	404294	404975
ML0163	417928	418081
ML0163	423381	423595
ML0163	423985	424377
ML0163	440242	440298
ML0163	464169	464425
ML0163	481425	481571
ML0163	481939	482326
ML0163	496353	496798
ML0163	499648	499766
ML0163	500999	501326
ML0163	504134	505027
ML0163	505713	506056
ML0163	511558	511982
ML0163	514935	515040
ML0163	517383	519970
ML0163	521063	521385
ML0163	523983	524537
ML0163	532376	532484
ML0163	536412	537655
ML0163	537796	537965
ML0163	538866	539280
ML0163	539607	539683
ML0163	539914	540073
ML0163	543971	544400
ML0163	549066	552241
ML0163	552855	553252
ML0163	553637	553745
ML0163	573949	574409
ML0163	586190	586342
ML0164	0	876
ML0164	1091	4817
ML0164	5863	6625
ML0164	8415	8543
ML0164	14192	14858
ML0164	14942	15194
ML0164	15446	15866
ML0164	24263	25071
ML0164	30028	30589
ML0165	5	1041
ML0165	2838	3353
ML0165	4310	5905
ML0165	6542	8589
ML0166	3	155
ML0166	354	1118
ML0166	1688	2705
ML0166	21191	21566
ML0166	28334	29095
ML0167	26875	28032
ML0167	29135	29592
ML0167	50138	50425
ML0167	51620	51942
ML0167	54567	55011
ML0167	66186	67616
ML0167	85799	86082
ML0167	105175	106625
ML0167	110737	111055
ML0167	116888	117648
ML0167	149260	149500
ML0167	149934	151801
ML0167	152630	154480
ML0167	172139	173030
ML0167	184586	185940
ML0167	186155	186575
ML0167	188536	192435
ML0167	193738	194885
ML0167	197056	197203
ML0167	197345	198767
ML0167	198984	199491
ML0167	202250	202653
ML0167	204685	205601
ML0168	62	735
ML0169	70	698
ML0170	0	394
ML0170	3508	5399
ML0170	7516	8011
ML0170	8178	10218
ML0171	9	1119
ML0171	1431	1911
ML0171	8623	9042
ML0171	13844	13999
ML0172	62	942
ML0172	3683	3973
ML0172	18570	19309
ML0172	23630	24245
ML0172	25015	25359
ML0172	35917	36734
ML0173	1	447
ML0173	2536	4236
ML0173	7805	8027
ML0173	41187	41548
ML0173	43260	43486
ML0173	46883	47730
ML0173	64736	65435
ML0173	78933	79007
ML0173	94568	95278
ML0173	126261	127498
ML0173	128130	128640
ML0173	131571	133086
ML0173	163971	164485
ML0173	166587	166784
ML0173	169122	170442
ML0174	2332	4076
ML0174	8115	8806
ML0174	24810	25223
ML0174	34527	34612
ML0174	39434	41426
ML0174	44041	44452
ML0174	45105	45426
ML0174	46253	46487
ML0174	47613	48497
ML0174	50896	52001
ML0174	53100	53790
ML0174	68569	68861
ML0174	82544	82668
ML0174	84847	85206
ML0174	85559	86231
ML0174	89848	90710
ML0174	98827	99137
ML0174	123632	124027
ML0174	127412	129480
ML0174	132125	132531
ML0174	132565	133031
ML0174	136152	136457
ML0174	153155	153941
ML0174	163775	164149
ML0174	200981	202344
ML0174	252289	252465
ML0174	260822	260961
ML0174	265215	265354
ML0174	270426	271037
ML0174	279463	279761
ML0174	304739	305119
ML0174	313213	313624
ML0174	327439	329385
ML0174	333933	334397
ML0174	336599	337020
ML0174	365457	366616
ML0174	367011	367343
ML0174	373251	373652
ML0174	378577	378768
ML0175	35	1271
ML0175	3445	6895
ML0175	10139	10978
ML0175	11153	12359
ML0176	85	649
ML0176	4588	5136
ML0176	5720	7763
ML0176	10407	11051
ML0176	19536	19817
ML0176	20011	26680
ML0177	14	682
ML0177	1320	1638
ML0177	39522	40501
ML0177	43910	44144
ML0177	44742	45175
ML0177	46988	47527
ML0177	50746	52855
ML0177	90144	90542
ML0177	122339	124983
ML0177	125438	126751
ML0177	129063	130417
ML0177	132015	132334
ML0177	132469	132523
ML0177	132918	133693
ML0178	0	1884
ML0178	38319	39630
ML0178	41591	41668
ML0178	60710	60918
ML0178	69193	69702
ML0178	70167	70906
ML0178	72305	72629
ML0178	121205	126050
ML0178	126576	127776
ML0178	128134	129020
ML0178	139932	145638
ML0178	145805	146003
ML0178	147971	148034
ML0178	148897	151104
ML0178	152792	153570
ML0178	154791	156797
ML0179	195	969
ML0179	1608	2305
ML0179	4227	5612
ML0179	6362	7249
ML0179	12714	14577
ML0179	14731	15580
ML0179	18031	18316
ML0179	45973	47166
ML0179	105101	107203
ML0179	108639	109393
ML0179	114046	114727
ML0179	150570	151617
ML0179	155059	155231
ML0179	159868	167101
ML0179	176763	177153
ML0179	177442	177549
ML0179	177809	178388
ML0179	179438	180309
ML0179	180464	181150
ML0179	183439	184098
ML0179	196290	196381
ML0179	211683	212238
ML0179	217792	218506
ML0179	218709	219408
ML0179	240779	241425
ML0179	243310	244940
ML0179	245268	245408
ML0179	336057	336492
ML0179	340434	340730
ML0179	344222	346581
ML0179	349177	350273
ML0179	359248	359477
ML0179	391830	392241
ML0179	392515	392929
ML0179	397166	397539
ML0179	413552	413944
ML0179	420193	420642
ML0179	421185	422033
ML0179	425876	428873
ML0179	429617	430929
ML0179	454832	455706
ML0179	475046	476236
ML0179	505176	505262
ML0179	517332	517508
ML0179	517872	518370
ML0179	519039	519280
ML0179	519664	519856
ML0179	577833	578293
ML0179	583152	584470
ML0180	2720	2956
ML0180	23253	23306
ML0180	31779	32807
ML0180	65674	65951
ML0180	69575	70111
ML0180	75069	75456
ML0180	79915	80175
ML0180	80704	82649
ML0180	87419	89842
ML0180	90114	91274
ML0180	91855	93515
ML0180	93678	93891
ML0180	94421	96881
ML0180	102946	103834
ML0180	138291	138736
ML0180	143220	143882
ML0180	145003	145398
ML0180	145696	145940
ML0180	146281	146431
ML0180	158099	158242
ML0180	162006	162778
ML0180	176908	177618
ML0180	198026	198960
ML0180	230021	230251
ML0180	231174	232000
ML0180	232829	233020
ML0180	234031	234128
ML0180	237011	237085
ML0180	242006	242461
ML0180	244585	244729
ML0180	246113	246247
ML0180	254485	255253
ML0180	255560	255968
ML0180	256968	257204
ML0180	259447	259645
ML0180	259804	260465
ML0180	260636	261148
ML0180	261152	261291
ML0180	261873	263034
ML0180	265084	265417
ML0180	272273	272835
ML0180	279499	280106
ML0180	283405	283727
ML0180	291888	293389
ML0180	293627	293681
ML0180	294846	295925
ML0180	296106	297002
ML0180	313686	314886
ML0180	327029	333636
ML0180	348058	349247
ML0180	349561	350186
ML0180	351822	351993
ML0180	352389	353975
ML0180	356939	357738
ML0180	367887	370271
ML0180	370734	370854
ML0180	371813	373662
ML0180	399344	400039
ML0180	405836	409115
ML0180	410537	411091
ML0180	411466	414909
ML0180	422742	423185
ML0180	429550	430243
ML0180	453215	456051
ML0180	456266	456864
ML0180	529795	530350
ML0180	530825	532174
ML0180	532577	534321
ML0180	534578	534957
ML0180	555394	555491
ML0180	579682	580091
ML0180	586579	587348
ML0180	588465	588649
ML0180	589198	589323
ML0181	36178	36315
ML0181	46217	47699
ML0181	68742	68922
ML0181	71447	72284
ML0181	77599	78028
ML0181	82227	82733
ML0181	83758	89774
ML0181	90172	90490
ML0181	95092	95253
ML0181	96013	96717
ML0181	96898	97708
ML0181	97793	98420
ML0181	106400	106471
ML0181	118756	119162
ML0181	128821	129421
ML0181	131321	132104
ML0181	133520	133782
ML0181	135215	135586
ML0181	143612	143866
ML0181	146980	147668
ML0181	149145	150397
ML0181	153883	154189
ML0181	155199	155775
ML0181	194213	194966
ML0181	204323	204672
ML0182	35	11294
ML0182	13438	13784
ML0182	15812	16728
ML0182	23589	25218
ML0182	26237	26512
ML0182	29223	29872
ML0182	34792	35714
ML0183	317	1502
ML0183	1778	2201
ML0183	2639	3717
ML0183	6947	7152
ML0183	7796	8134
ML0183	11135	11962
ML0183	14399	15424
ML0183	20449	21408
ML0183	25395	26601
ML0183	29380	30007
ML0183	31514	31802
ML0183	32679	33370
ML0183	34195	35220
ML0183	46504	46821
ML0183	48836	50188
ML0183	59663	59919
ML0183	60802	60916
ML0183	64170	64256
ML0183	65166	65715
ML0183	66013	67023
ML0183	67887	69220
ML0183	76153	76641
ML0183	90944	91341
ML0183	91519	92769
ML0183	93149	93818
ML0184	2	799
ML0184	3544	4156
ML0185	2	130
ML0185	14323	14774
ML0185	16395	16569
ML0185	18914	19300
ML0185	23360	24605
ML0186	0	1328
ML0186	3007	4466
ML0186	5210	6532
ML0186	9860	10248
ML0186	11014	11634
ML0186	15976	16063
ML0186	18559	18671
ML0186	23964	26006
ML0186	29392	29906
ML0186	31159	32684
ML0186	37531	38193
ML0186	43251	43514
ML0186	44467	45012
ML0186	52584	53742
ML0186	53901	54548
ML0187	1	657
ML0187	725	1175
ML0187	23766	24195
ML0187	28301	28762
ML0187	32120	34127
ML0187	34880	35227
ML0187	35869	38095
ML0188	51	989
ML0188	2583	2755
ML0188	7779	7943
ML0188	23302	23553
ML0188	25374	25752
ML0189	0	455
ML0191	0	2415
ML0191	8027	8590
ML0191	10405	10613
ML0191	32715	33285
ML0191	34371	34807
ML0191	46292	46913
ML0191	47036	47847
ML0191	52328	53240
ML0191	56734	57013
ML0191	76713	77397
ML0191	98439	98698
ML0191	126530	126811
ML0191	127589	127809
ML0191	133314	133619
ML0191	138146	138555
ML0191	183941	184086
ML0191	185265	186137
ML0191	188968	189740
ML0191	191618	192497
ML0191	192659	192925
ML0191	225951	226450
ML0191	226776	227528
ML0191	236988	237322
ML0191	253952	254736
ML0191	254841	257825
ML0191	258490	258940
ML0191	259189	259694
ML0191	260618	263558
ML0191	282706	282873
ML0191	289689	290468
ML0191	291237	291353
ML0191	299795	306744
ML0191	307271	307747
ML0191	312178	312568
ML0191	313878	314188
ML0191	320616	320866
ML0191	342089	342207
ML0191	364310	366544
ML0191	366698	367110
ML0191	377039	377214
ML0191	392305	394449
ML0191	395413	395540
ML0191	396335	396913
ML0191	402894	403429
ML0191	404508	405205
ML0191	406123	407123
ML0191	432029	432521
ML0191	435020	435923
ML0191	436093	437219
ML0191	441429	442400
ML0191	455027	455788
ML0191	456086	456507
ML0192	27	415
ML0192	1607	2968
ML0192	12537	13780
ML0192	26671	27040
ML0192	55128	56102
ML0192	56598	58100
ML0192	66275	67607
ML0192	70422	71148
ML0192	72880	72998
ML0192	95661	95859
ML0192	103458	103553
ML0192	110163	110498
ML0192	135833	136654
ML0192	136969	137186
ML0192	139772	140066
ML0192	174346	175605
ML0192	176001	176574
ML0192	176663	176849
ML0192	187080	187385
ML0192	188351	188542
ML0192	188684	189206
ML0192	190540	190678
ML0192	190948	191167
ML0192	191527	191958
ML0192	223956	224154
ML0192	224401	224555
ML0192	269477	270414
ML0192	280541	280711
ML0192	281526	281695
ML0192	287365	287801
ML0192	287968	288840
ML0192	291367	291443
ML0192	292026	293401
ML0192	293592	294191
ML0192	294238	294493
ML0192	294992	295387
ML0192	295917	299174
ML0193	0	2180
ML0194	1	3403
ML0194	8642	9218
ML0194	10955	12292
ML0194	12468	13341
ML0194	13788	14504
ML0194	16124	16869
ML0194	29202	29287
ML0194	30286	30378
ML0194	32119	32204
ML0194	40372	40449
ML0194	41887	42084
ML0194	42684	43088
ML0194	50470	50547
ML0194	69701	71526
ML0194	74555	76046
ML0194	77808	79691
ML0194	93806	95057
ML0194	95184	96254
ML0194	156276	156503
ML0194	159842	159999
ML0194	167161	167336
ML0194	167823	168573
ML0195	316	3919
ML0195	5894	8264
ML0198	20	746
ML0198	18264	18579
ML0198	20614	21145
ML0198	22580	22767
ML0198	22925	23847
ML0198	24101	24566
ML0198	24739	25412
ML0198	26089	27360
ML0198	27960	28418
ML0198	32452	32862
ML0198	52784	53587
ML0198	54129	54284
ML0198	55567	56236
ML0198	89040	89216
ML0198	90793	91864
ML0198	102588	103260
ML0198	107118	108546
ML0198	108760	111373
ML0198	118496	118757
ML0198	125237	129900
ML0198	144464	145937
ML0198	146066	147197
ML0198	148502	148842
ML0199	94	1152
ML0199	1191	3653
ML0199	5131	6820
ML0200	21	231
ML0200	5005	5383
ML0200	6205	6384
ML0200	10314	10476
ML0200	10682	10898
ML0200	17790	18238
ML0200	20368	20944
ML0200	29262	29608
ML0200	35232	35294
ML0200	40282	40833
ML0200	40994	42854
ML0200	44080	45226
ML0200	46174	47322
ML0200	47461	48648
ML0200	48861	49401
ML0200	51608	59454
ML0200	60455	61894
ML0200	61985	63764
ML0200	63978	64219
ML0200	65400	67328
ML0200	67684	68091
ML0200	68137	72387
ML0200	72532	74024
ML0200	74586	75142
ML0200	75347	75624
ML0200	76490	76559
ML0200	76711	76773
ML0200	78753	79072
ML0200	79568	80205
ML0200	92524	93243
ML0200	93673	94126
ML0200	96741	96916
ML0200	120327	121007
ML0200	135726	136208
ML0200	137768	139052
ML0200	139606	140250
ML0200	171567	171839
ML0200	179175	180187
ML0200	183484	183781
ML0200	185285	186450
ML0200	186992	187756
ML0200	203489	203955
ML0200	204931	206352
ML0200	213586	214824
ML0200	215462	215671
ML0200	221128	222226
ML0200	225970	226287
ML0200	227191	228064
ML0200	228250	229653
ML0200	230480	230770
ML0200	233657	234699
ML0200	236004	236483
ML0200	273705	273911
ML0200	275172	275604
ML0200	295548	296495
ML0200	296873	298677
ML0200	298829	300683
ML0200	302163	302750
ML0200	328136	328720
ML0200	355915	356480
ML0200	367369	367510
ML0200	379657	379855
ML0200	380626	382287
ML0200	392292	392390
ML0200	410860	411728
ML0200	414811	415263
ML0200	418038	418177
ML0200	427106	427629
ML0200	433065	433287
ML0200	435188	435709
ML0200	440250	440353
ML0200	441323	441653
ML0200	446037	446587
ML0200	456898	457034
ML0200	476820	478159
ML0200	478341	479461
ML0200	480353	484504
ML0200	484810	485982
ML0200	486508	488584
ML0200	491672	492038
ML0200	492768	493082
ML0200	501363	501605
ML0200	502149	502390
ML0200	503507	503776
ML0200	512222	512480
ML0200	516357	516969
ML0200	524321	524428
ML0200	524719	524831
ML0201	8201	8385
ML0201	22673	24500
ML0201	25332	26726
ML0201	29617	29904
ML0201	30220	30282
ML0201	34993	35217
ML0201	43428	43946
ML0201	46986	47436
ML0201	48446	48889
ML0201	49032	49690
ML0201	51168	51759
ML0201	52110	53275
ML0201	62451	62631
ML0201	68584	69046
ML0201	69386	69635
ML0201	83705	84309
ML0201	95215	95687
ML0201	95902	96698
ML0201	97510	99043
ML0201	103038	103239
ML0202	3390	3943
ML0203	533	1014
ML0203	1192	1728
ML0203	2688	3664
ML0203	4683	4848
ML0203	5953	7138
ML0203	7338	8545
ML0203	8748	9678
ML0203	21810	21925
ML0203	33776	34451
ML0203	41802	43227
ML0203	53865	56418
ML0203	56633	61234
ML0203	61966	62689
ML0203	65695	66485
ML0203	66647	67375
ML0203	67669	68139
ML0203	69278	69675
ML0203	70448	74736
ML0203	74888	75314
ML0203	76785	79035
ML0203	80703	81326
ML0203	82614	87289
ML0204	0	2563
ML0204	3472	4728
ML0204	18779	19525
ML0204	19904	20061
ML0204	29162	30233
ML0205	577	1957
ML0206	15	2224
ML0206	2419	2884
ML0207	2	359
ML0207	2485	5534
ML0207	22213	22440
ML0207	27694	27772
ML0207	30309	30383
ML0207	38799	39604
ML0207	65054	65259
ML0207	68527	69029
ML0207	70078	70401
ML0207	70654	70738
ML0207	74342	74788
ML0207	77485	78069
ML0207	83055	84197
ML0207	103833	105829
ML0207	106922	107902
ML0207	124486	124722
ML0207	125730	125905
ML0207	142778	143088
ML0207	143471	143810
ML0207	145034	145913
ML0207	157885	159610
ML0207	173754	174140
ML0209	1808	3396
ML0209	3590	4054
ML0209	5073	5454
ML0209	27543	27635
ML0209	28082	28730
ML0209	42884	43136
ML0209	54024	54309
ML0209	55327	56173
ML0209	56324	56858
ML0209	57223	57909
ML0210	354	3613
ML0210	4050	4659
ML0210	4823	5244
ML0211	3679	6788
ML0211	13147	15397
ML0211	23400	24110
ML0211	32712	33683
ML0211	33855	33929
ML0211	56458	57157
ML0211	57493	58456
ML0211	61187	61675
ML0211	61969	62241
ML0211	86819	89348
ML0211	90292	90658
ML0211	98038	98275
ML0211	99431	101176
ML0211	104079	104898
ML0211	105106	106994
ML0211	117892	118455
ML0211	121787	122356
ML0211	138022	138211
ML0211	139630	140066
ML0211	160934	161017
ML0211	182940	183836
ML0211	190016	190764
ML0211	193405	193703
ML0211	196782	196949
ML0211	198119	201282
ML0211	214354	214807
ML0211	215371	215490
ML0211	215732	216288
ML0211	223374	225453
ML0211	225675	225913
ML0211	226754	227040
ML0211	229612	230366
ML0211	267008	267091
ML0211	272894	273117
ML0211	273280	273511
ML0211	296920	297264
ML0211	306386	306781
ML0211	308798	309085
ML0211	309773	311791
ML0211	312701	313735
ML0211	337506	338584
ML0211	340763	341210
ML0212	2574	3961
ML0212	4770	6643
ML0212	10448	11446
ML0213	2058	2456
ML0213	4083	10969
ML0214	10303	11842
ML0214	13853	16836
ML0214	18033	18937
ML0214	22371	23017
ML0214	30089	30830
ML0214	34341	38050
ML0214	40857	41150
ML0215	3172	3860
ML0215	7791	9500
ML0215	43491	43801
ML0215	44499	45113
ML0215	55833	56117
ML0215	88662	89016
ML0215	93564	94355
ML0216	16796	18292
ML0216	19650	20081
ML0216	20476	22310
ML0216	23247	23924
ML0216	45392	45945
ML0216	46600	46701
ML0216	56050	56178
ML0216	57441	57810
ML0216	88074	90253
ML0216	116292	116418
ML0216	122503	123796
ML0216	123982	125138
ML0217	1496	1821
ML0218	2036	2245
ML0218	3695	5404
ML0219	13883	14121
ML0219	31619	31706
ML0219	32238	33661
ML0219	33820	34586
ML0219	35085	35183
ML0219	37611	37906
ML0219	38492	39018
ML0219	40029	40271
ML0219	64820	66397
ML0219	80794	81371
ML0220	4	806
ML0220	6525	7642
ML0220	20037	20218
ML0220	21078	21492
ML0220	24508	24609
ML0220	43231	43510
ML0220	43805	43922
ML0220	54627	55430
ML0220	78878	79166
ML0220	123943	124896
ML0220	125456	125748
ML0220	139744	140534
ML0220	161556	162028
ML0221	10515	10777
ML0221	15534	15734
ML0221	23349	23792
ML0221	30451	30810
ML0221	40943	41144
ML0221	49183	49769
ML0221	50116	50393
ML0221	51277	51557
ML0221	51819	52253
ML0221	52614	53260
ML0221	65087	65412
ML0221	65917	66308
ML0221	106025	106087
ML0221	106700	108101
ML0221	109230	111483
ML0221	112116	112391
ML0221	114739	115149
ML0221	117694	118256
ML0221	118990	119668
ML0221	121449	121897
ML0221	129040	130564
ML0221	131721	134240
ML0221	135575	136094
ML0221	136370	137027
ML0222	14	1345
ML0222	3408	4529
ML0222	9421	10746
ML0222	10965	11224
ML0223	3192	3399
ML0223	3573	3699
ML0223	11064	11981
ML0223	20393	22264
ML0223	30278	30385
ML0223	41535	41958
ML0223	42042	42444
ML0223	49092	49853
ML0223	53646	53881
ML0223	62047	62241
ML0223	65327	65710
ML0223	70457	71144
ML0223	75595	75865
ML0223	76142	76250
ML0223	122305	122979
ML0223	134588	135282
ML0223	147880	148191
ML0224	31	908
ML0224	2146	2341
ML0224	4881	5049
ML0224	7821	9032
ML0224	27588	27766
ML0224	31441	32339
ML0224	36127	36307
ML0224	36459	37973
ML0224	53869	54671
ML0224	59984	61129
ML0224	63783	64035
ML0224	69125	69385
ML0224	69627	69964
ML0224	70081	71126
ML0224	72282	72535
ML0224	74543	75372
ML0224	86941	87139
ML0224	106967	107656
ML0224	125821	126507
ML0224	128746	130490
ML0224	131372	132072
ML0224	149990	153839
ML0224	154286	154758
ML0224	155088	156759
ML0224	158022	158875
ML0224	159002	160021
ML0224	169858	170422
ML0224	190108	190477
ML0224	197567	198172
ML0224	221894	223787
ML0224	224598	225399
ML0225	56	1169
ML0225	2254	2506
ML0225	8837	9500
ML0225	10597	10782
ML0225	10936	11382
ML0225	11590	12235
ML0225	14038	14109
ML0225	15591	16876
ML0225	20045	20124
ML0225	22635	23212
ML0225	23892	24478
ML0225	29968	32275
ML0226	6	1229
ML0226	1683	1964
ML0226	3375	5142
ML0226	5542	6559
ML0226	8383	10359
ML0226	10594	11688
ML0227	3	360
ML0227	72755	72909
ML0227	74179	77452
ML0227	77602	78006
ML0227	78170	82688
ML0227	84243	84759
ML0227	85699	86745
ML0228	8529	11180
ML0229	952	1356
ML0229	2700	4079
ML0230	31	553
ML0230	7229	8095
ML0230	8849	9703
ML0230	10525	10956
ML0230	22504	22748
ML0230	22955	23564
ML0230	28956	30656
ML0230	45134	45279
ML0230	46889	47507
ML0230	51106	51425
ML0230	67953	68164
ML0230	97637	99691
ML0230	100376	101759
ML0230	101937	103511
ML0230	109684	110033
ML0230	159844	160238
ML0231	4201	4484
ML0231	18988	19287
ML0231	24164	24218
ML0231	25679	26251
ML0231	28233	28391
ML0231	28921	31264
ML0231	32792	33471
ML0231	62086	62421
ML0231	63259	63375
ML0231	90354	90944
ML0231	94136	94713
ML0232	3	1248
ML0233	909	1392
ML0233	3663	4450
ML0233	5468	5899
ML0233	20632	21048
ML0233	28180	28310
ML0233	34611	34815
ML0233	35096	35275
ML0233	61881	62437
ML0233	71818	72387
ML0233	75444	76278
ML0233	76429	76614
ML0233	80928	81495
ML0233	82671	83177
ML0233	84443	85064
ML0233	90179	90279
ML0233	101562	102180
ML0233	116457	117467
ML0233	121524	122435
ML0233	150767	152497
ML0233	154898	155886
ML0233	157717	158789
ML0233	158980	159136
ML0234	0	227
ML0235	0	419
ML0235	1503	2966
ML0235	4444	7655
ML0236	82	1132
ML0236	2123	2819
ML0236	2989	3197
ML0236	3710	4083
ML0236	9845	11962
ML0237	40	1139
ML0238	117	211
ML0238	3868	4936
ML0238	13088	17197
ML0238	17351	27315
ML0238	28020	32523
ML0238	32854	33908
ML0238	34253	34347
ML0238	34933	35583
ML0238	35750	37567
ML0238	40122	41603
ML0238	42693	44183
ML0238	45657	45781
ML0238	47139	47578
ML0238	49351	50098
ML0239	276	1123
ML0239	8497	10331
ML0239	11679	13142
ML0239	17062	17782
ML0239	18294	18443
ML0239	28111	30316
ML0239	33214	33554
ML0239	34480	35506
ML0239	35657	37577
ML0239	39584	40841
ML0239	46930	47015
ML0239	47257	48047
ML0240	0	6815
ML0240	9531	9794
ML0240	11767	11986
ML0240	12186	12684
ML0240	17372	17892
ML0240	21934	22389
ML0240	22841	23260
ML0241	24	645
ML0241	9825	10221
ML0241	16628	17090
ML0241	17483	18105
ML0241	22275	22379
ML0241	22964	25101
ML0241	37394	38730
ML0241	47383	48141
ML0241	49269	49533
ML0241	50966	52569
ML0241	70068	70914
ML0241	72929	73919
ML0241	74691	75641
ML0241	76033	77922
ML0241	80595	81028
ML0241	83809	83890
ML0241	84447	84523
ML0241	92925	93358
ML0241	110477	110697
ML0241	111596	114435
ML0242	7761	9349
ML0242	11556	11894
ML0242	20054	20437
ML0242	21359	21972
ML0242	22772	23467
ML0242	24075	24394
ML0242	25529	27201
ML0242	29884	30837
ML0242	31548	32244
ML0243	2	963
ML0243	1259	3225
ML0243	3543	4080
ML0243	4500	4648
ML0243	18676	19226
ML0244	472	2055
ML0244	8124	9359
ML0244	9845	10448
ML0244	11563	13733
ML0244	13905	15508
ML0244	16830	17330
ML0244	18165	19689
ML0244	37394	38489
ML0244	57038	57307
ML0244	58706	59598
ML0244	59666	60185
ML0244	61743	63024
ML0244	70186	71061
ML0244	124235	124369
ML0244	125512	126231
ML0244	135756	135949
ML0244	159863	160499
ML0244	166425	167892
ML0244	168922	169028
ML0244	171906	172720
ML0245	7806	9473
ML0245	10511	12265
ML0245	16812	17181
ML0245	32026	32614
ML0245	32802	33296
ML0245	34324	35360
ML0245	36664	36923
ML0245	45493	45652
ML0245	59510	61026
ML0245	61228	61396
ML0245	67808	68061
ML0245	69820	70198
ML0245	70995	71827
ML0245	72082	72809
ML0245	74871	75737
ML0245	76134	78217
ML0245	78444	80142
ML0245	80708	81174
ML0245	84281	84573
ML0245	85253	85865
ML0245	86354	88143
ML0245	88417	88581
ML0245	90735	91010
ML0245	98485	100568
ML0245	102678	103229
ML0245	110722	110985
ML0245	111957	112061
ML0245	121374	121544
ML0245	122019	122140
ML0245	136930	137350
ML0245	148029	148820
ML0245	152659	152793
ML0246	34	2340
ML0246	4547	5553
ML0247	27	624
ML0247	801	2118
ML0247	3523	5059
ML0247	5680	6391
ML0247	7153	7747
ML0248	1	328
ML0248	38364	39140
ML0248	52584	52757
ML0249	8629	8726
ML0249	25419	25753
ML0249	51199	51849
ML0249	88076	88711
ML0249	91986	96464
ML0249	97397	97883
ML0249	98904	100452
ML0250	10196	10327
ML0250	18686	19024
ML0250	31731	34152
ML0250	41397	41756
ML0250	42866	43684
ML0250	49625	50265
ML0250	54594	56421
ML0250	84638	85497
ML0250	86010	86067
ML0250	86424	86561
ML0250	106689	106953
ML0250	136745	136914
ML0250	156457	157573
ML0250	158056	158480
ML0250	176992	177438
ML0250	179551	179889
ML0250	180315	182547
ML0250	187182	187233
ML0250	187385	187547
ML0250	200823	201330
ML0250	210181	211021
ML0250	215239	216824
ML0250	216981	217974
ML0250	218108	220728
ML0250	222333	225334
ML0250	233972	234086
ML0250	257171	257301
ML0250	261136	261519
ML0250	264144	269949
ML0251	1	4180
ML0251	4606	5623
ML0251	6639	7177
ML0251	7341	8259
ML0251	8489	9063
ML0252	16038	16465
ML0252	17264	17986
ML0252	19680	20397
ML0252	21858	22992
ML0252	29619	30301
ML0252	36898	38162
ML0252	46105	46796
ML0252	59937	60564
ML0252	85640	85788
ML0252	86196	86247
ML0252	94978	95242
ML0252	95653	96656
ML0252	97150	97709
ML0252	99650	101742
ML0252	102424	104866
ML0252	105271	107761
ML0252	118108	118497
ML0252	121073	121778
ML0252	123121	123628
ML0252	126572	126771
ML0252	147692	148018
ML0252	170729	170924
ML0252	172985	173302
ML0252	176389	176686
ML0252	177373	177635
ML0253	34	2119
ML0254	711	2368
ML0254	2744	5559
ML0254	6453	6568
ML0254	6722	6961
ML0254	7925	8528
ML0254	13372	13545
ML0254	14444	14717
ML0254	19282	19489
ML0254	21122	21275
ML0254	22925	24211
ML0254	29790	30159
ML0254	30679	31149
ML0254	58010	58867
ML0255	1210	1899
ML0255	8582	10126
ML0255	11954	12511
ML0255	15554	15838
ML0256	1	576
ML0256	879	3141
ML0257	29	415
ML0257	580	852
ML0257	1655	1845
ML0257	7181	7289
ML0257	10785	11449
ML0257	16676	16897
ML0257	17411	17583
ML0258	2	163
ML0258	385	681
ML0258	1676	3389
ML0258	3608	4817
ML0258	9108	10341
ML0259	1240	1731
ML0259	3090	3298
ML0259	16517	16647
ML0259	22572	23842
ML0259	58826	59013
ML0259	67637	72117
ML0259	83895	84545
ML0259	89287	90361
ML0259	96346	96527
ML0259	102111	102717
ML0259	103636	103980
ML0259	106189	106543
ML0259	115753	115948
ML0259	131068	131275
ML0259	135903	135986
ML0259	182371	182554
ML0260	34785	35038
ML0260	36059	40333
ML0260	40498	41733
ML0260	49056	49382
ML0260	64034	65110
ML0260	66257	66563
ML0260	69937	70441
ML0260	82899	83666
ML0260	87302	87657
ML0260	96509	97079
ML0260	98249	98467
ML0260	105208	105428
ML0261	47	4090
ML0261	4855	7126
ML0261	8835	9185
ML0261	10566	11278
ML0261	11719	12557
ML0261	14698	20338
ML0261	20577	24313
ML0261	25738	27187
ML0261	32587	32834
ML0261	42745	42951
ML0261	55469	56468
ML0261	58722	59214
ML0261	59694	60979
ML0262	2015	2838
ML0262	3462	3614
ML0263	4494	5207
ML0263	20273	20745
ML0263	20921	21639
ML0263	24539	25026
ML0263	55724	56458
ML0263	57309	58700
ML0263	68417	70264
ML0263	71042	72425
ML0263	76522	79113
ML0264	0	827
ML0264	2267	3648
ML0264	10818	11328
ML0264	15992	16117
ML0264	45396	47559
ML0264	50219	50443
ML0264	53841	54176
ML0264	65149	65799
ML0264	77664	77751
ML0264	79625	79865
ML0264	87302	87406
ML0264	87740	93002
ML0264	100347	100514
ML0265	1	2268
ML0265	2997	3208
ML0265	3343	5095
ML0265	9706	9780
ML0265	19420	19795
ML0265	42689	42797
ML0265	62877	63109
ML0265	65053	65271
ML0265	89694	90254
ML0265	91541	92483
ML0265	94490	94842
ML0265	103507	103932
ML0265	104093	104573
ML0265	105557	105999
ML0265	106310	106598
ML0265	107515	108544
ML0265	111204	111379
ML0265	124411	124763
ML0265	145908	146194
ML0265	146366	147499
ML0265	147647	148646
ML0266	0	1860
ML0266	3207	3803
ML0266	19260	20060
ML0266	22121	22929
ML0266	27178	27432
ML0266	27888	28321
ML0266	30506	30591
ML0266	33994	34528
ML0266	36124	36732
ML0266	40160	41450
ML0266	58083	58860
ML0266	59019	59767
ML0266	61493	61925
ML0266	62498	64324
ML0266	64394	64717
ML0266	66222	66484
ML0266	67041	67355
ML0266	69697	70075
ML0266	73013	73855
ML0266	74313	80376
ML0266	80555	81135
ML0267	7	266
ML0267	43627	44283
ML0267	44676	44975
ML0267	49022	49230
ML0267	51624	51807
ML0267	56181	57388
ML0267	57537	57979
ML0268	302	1016
ML0268	1487	2695
ML0268	3357	6010
ML0269	2	177
ML0269	366	515
ML0269	3355	5032
ML0269	6178	7362
ML0269	13089	13394
ML0269	24055	24303
ML0269	25778	27285
ML0269	30916	31688
ML0269	32942	33122
ML0270	4	1342
ML0270	1950	2184
ML0270	8713	11278
ML0270	11654	12566
ML0271	0	2461
ML0272	55	1970
ML0273	23	946
ML0273	3037	3842
ML0273	4461	5215
ML0273	5848	6574
ML0273	27899	29186
ML0273	30020	30317
ML0273	37581	38351
ML0273	38757	39973
ML0273	67210	67296
ML0273	69011	69177
ML0273	69917	70528
ML0273	102657	102807
ML0273	119587	119825
ML0273	152154	152316
ML0273	157698	157924
ML0273	161457	161605
ML0273	172662	172853
ML0273	173921	174578
ML0273	175322	176385
ML0273	178332	178649
ML0273	185480	185802
ML0273	189015	189556
ML0273	198100	198286
ML0273	211893	212323
ML0273	214285	214874
ML0273	215486	218621
ML0274	150	1378
ML0274	20114	20728
ML0274	25161	25588
ML0274	30162	30222
ML0274	33189	33541
ML0274	34558	35500
ML0274	42457	43727
ML0274	44313	45348
ML0274	46227	46793
ML0274	50310	50863
ML0274	53988	55323
ML0274	56579	56987
ML0275	0	894
ML0275	28037	29683
ML0275	45698	46072
ML0275	46440	46908
ML0276	2	587
ML0276	1241	1476
ML0276	1685	3234
ML0276	6766	10521
ML0276	12922	13179
ML0276	13717	14315
ML0276	19558	19789
ML0276	25898	26706
ML0276	29775	30482
ML0276	39459	40016
ML0276	47557	48069
ML0276	48296	49627
ML0276	52098	52376
ML0277	1556	2414
ML0277	2669	2936
ML0277	27524	28758
ML0277	30003	30213
ML0277	30862	31227
ML0277	37297	37593
ML0277	44329	44833
ML0277	52442	53027
ML0277	66603	67142
ML0277	69084	69401
ML0277	71063	73329
ML0277	84758	84876
ML0277	97728	98106
ML0277	99663	99925
ML0277	100366	103749
ML0277	104674	105461
ML0277	106888	108264
ML0278	2	4080
ML0278	4246	5537
ML0278	5871	6911
ML0278	7541	9938
ML0278	11059	15425
ML0278	15578	17053
ML0278	17411	21812
ML0278	22215	22360
ML0278	23155	23515
ML0278	24800	25108
ML0278	25495	26133
ML0278	26354	28671
ML0278	28834	31136
ML0278	31807	32672
ML0278	34008	35927
ML0278	36155	36291
ML0278	37421	37635
ML0278	40114	40550
ML0278	41928	47090
ML0278	47273	48178
ML0278	50078	50490
ML0278	50838	51793
ML0278	52452	56687
ML0278	56928	57668
ML0278	59260	59894
ML0278	60103	62712
ML0278	62907	65716
ML0279	50	2945
ML0279	3104	3919
ML0279	4142	4940
ML0279	5706	6538
ML0279	8996	9141
ML0279	9868	11076
ML0279	11255	12463
ML0280	24389	24456
ML0280	28562	28675
ML0280	83260	84227
ML0280	85553	86296
ML0280	88746	89447
ML0280	117688	118471
ML0280	141098	141416
ML0280	144896	145359
ML0280	156602	156682
ML0280	156743	158028
ML0280	158319	158670
ML0280	160907	161814
ML0280	168985	169778
ML0280	170522	170925
ML0281	2	1137
ML0282	7932	8221
ML0282	10382	11403
ML0282	46728	47284
ML0282	48152	48337
ML0282	48857	49417
ML0282	49878	50198
ML0282	53398	53536
ML0282	82162	82287
ML0282	90066	90366
ML0283	516	1098
ML0283	5573	5908
ML0283	7465	8438
ML0283	8862	9319
ML0284	0	244
ML0284	427	1222
ML0284	1463	1857
ML0285	2	1088
ML0286	1	849
ML0286	8017	8734
ML0287	20	1506
ML0287	2468	2536
ML0287	3120	3509
ML0287	7452	7607
ML0287	7810	7951
ML0287	16401	19494
ML0287	34703	36886
ML0287	37327	37582
ML0287	45927	46096
ML0287	51349	51515
ML0287	51646	51854
ML0287	52668	53139
ML0287	53955	55645
ML0287	56323	56704
ML0288	2	1442
ML0289	852	968
ML0289	3123	3915
ML0289	5134	5780
ML0290	73	1164
ML0290	3186	3626
ML0290	3815	4119
ML0291	2933	3106
ML0291	4013	4142
ML0291	9533	15284
ML0291	38823	39104
ML0291	39372	40608
ML0291	41547	43137
ML0291	51545	55120
ML0292	12	1243
ML0294	43	254
ML0294	417	1101
ML0294	9147	10129
ML0294	10441	13274
ML0294	13910	15161
ML0294	18026	18831
ML0294	22270	23519
ML0294	23988	24387
ML0294	27134	29248
ML0294	31540	33123
ML0294	34857	36253
ML0295	301	1304
ML0295	1716	3482
ML0295	4405	7187
ML0295	9746	10011
ML0295	11509	12022
ML0295	12234	12723
ML0295	56562	56783
ML0295	76879	77014
ML0295	89152	89301
ML0295	95677	95913
ML0295	96446	96790
ML0295	109597	109720
ML0295	129050	129630
ML0295	131721	133603
ML0295	138506	138557
ML0295	145616	146192
ML0295	159626	160112
ML0295	161699	161766
ML0295	169445	169735
ML0295	175107	175452
ML0295	177543	177767
ML0295	192528	192944
ML0295	194910	195948
ML0296	79	515
ML0296	1982	2663
ML0296	5994	6594
ML0296	9494	9757
ML0296	9937	10474
ML0296	10486	11003
ML0296	41218	41430
ML0296	79078	79350
ML0296	94493	94825
ML0296	95368	95459
ML0296	98572	98658
ML0296	100107	100290
ML0296	139523	141629
ML0296	142609	143313
ML0296	146651	147194
ML0296	160820	161909
ML0297	15602	15986
ML0297	17965	18166
ML0297	22134	22699
ML0297	29828	31182
ML0297	47490	47925
ML0298	1017	2035
ML0298	2921	4004
ML0298	4208	4817
ML0298	4972	5392
ML0298	8977	13130
ML0298	13833	20778
ML0298	25903	29019
ML0299	2213	5820
ML0299	14493	14677
ML0299	23501	23911
ML0299	29937	30447
ML0299	67695	67810
ML0299	76554	76659
ML0299	96591	96743
ML0299	98082	100257
ML0299	100586	102067
ML0300	9	1392
ML0300	2893	4161
ML0300	4929	5367
ML0300	19420	19619
ML0300	20386	21197
ML0300	41029	42528
ML0300	57995	58130
ML0300	58474	58969
ML0301	12	849
ML0301	2650	3259
ML0301	3613	5442
ML0301	6479	7197
ML0301	8551	9091
ML0302	50	2181
ML0302	2919	3859
ML0302	4686	5313
ML0302	5522	5723
ML0302	8247	8643
ML0302	8827	10119
ML0302	11985	12279
ML0302	12311	12867
ML0302	17114	17673
ML0302	18462	18892
ML0302	19047	19728
ML0302	21435	22071
ML0302	22958	23106
ML0302	24893	25011
ML0302	40402	40521
ML0302	42399	42639
ML0302	44260	45226
ML0302	51428	52313
ML0302	52708	53376
ML0302	62009	62542
ML0302	75390	75977
ML0302	83318	83412
ML0302	92293	92698
ML0302	105137	107005
ML0302	107643	108333
ML0302	119091	119409
ML0302	121799	122116
ML0302	124060	124198
ML0302	125315	125598
ML0302	129184	129325
ML0302	134385	134825
ML0302	162832	162988
ML0302	163211	165735
ML0302	210012	211909
ML0302	216839	217153
ML0302	229288	229579
ML0302	231956	232308
ML0302	232415	232801
ML0302	235249	235772
ML0302	239929	240324
ML0302	240667	241569
ML0302	244839	245783
ML0302	247474	247723
ML0302	248069	248385
ML0302	260102	260279
ML0302	263706	264679
ML0302	265104	265324
ML0302	266457	266573
ML0302	278870	279297
ML0302	285149	286063
ML0302	332280	333938
ML0302	337453	337983
ML0302	338833	338933
ML0302	339259	339634
ML0302	345425	347694
ML0302	350074	351709
ML0302	351711	352085
ML0302	353245	357590
ML0302	359073	359296
ML0302	379358	379730
ML0302	407633	407764
ML0302	420922	421249
ML0302	425758	425914
ML0302	426580	427158
ML0302	427525	427688
ML0302	434663	435144
ML0302	442409	443872
ML0302	445599	445955
ML0302	453325	454402
ML0302	455195	458654
ML0303	894	1653
ML0303	2628	2979
ML0303	5258	5868
ML0303	6367	7453
ML0303	9598	16387
ML0303	16409	18208
ML0303	18355	23335
ML0303	23711	24219
ML0303	24339	26925
ML0303	31001	31165
ML0303	33085	33307
ML0303	41143	41684
ML0303	49656	50052
ML0303	52201	55804
ML0303	55969	56072
ML0303	56548	57790
ML0303	58355	58605
ML0304	3820	3965
ML0304	6734	6892
ML0304	7116	7292
ML0304	17971	18163
ML0304	25610	25822
ML0304	27573	28575
ML0304	34831	35824
ML0304	39993	40497
ML0304	44392	44774
ML0304	69697	70273
ML0304	71794	74050
ML0304	92128	93077
ML0304	101352	101714
ML0304	103767	104237
ML0304	107062	107152
ML0304	107328	107594
ML0304	114069	116176
ML0304	116827	117397
ML0304	117884	118943
ML0304	120370	120515
ML0304	132098	133664
ML0304	144190	144933
ML0304	145540	155155
ML0304	158047	159133
ML0304	160068	160857
ML0304	161595	163526
ML0304	169126	170628
ML0304	171060	172745
ML0305	2566	3589
ML0305	4347	4946
ML0305	5701	6174
ML0305	9115	9887
ML0305	13172	13736
ML0305	15135	15661
ML0305	25578	25787
ML0305	27786	28525
ML0305	29454	35375
ML0305	36419	36699
ML0305	36797	37754
ML0305	38885	39453
ML0305	42808	43468
ML0305	43994	44271
ML0305	55367	55492
ML0305	61650	62366
ML0305	128205	128396
ML0305	161086	161271
ML0305	176280	176723
ML0305	177685	179624
ML0305	179883	186968
ML0305	189792	190364
ML0305	213585	213762
ML0305	214434	215162
ML0305	231729	232598
ML0305	255214	255728
ML0305	293293	294163
ML0305	294585	295217
ML0305	303527	304027
ML0305	318154	318644
ML0305	330057	330608
ML0305	334369	334549
ML0305	336471	336776
ML0306	3243	3438
ML0306	4584	4696
ML0306	6234	6511
ML0307	19	2456
ML0308	396	2454
ML0309	0	872
ML0309	43224	43700
ML0309	53549	54807
ML0309	55787	56554
ML0309	57112	58784
ML0309	60391	61218
ML0309	61995	62395
ML0309	62965	63153
ML0309	72469	72951
ML0309	73906	74014
ML0309	74657	75378
ML0309	76249	76915
ML0309	90674	90887
ML0309	90982	91552
ML0309	110962	111245
ML0309	115626	115763
ML0309	116220	116635
ML0309	116821	118070
ML0309	142127	142873
ML0309	144002	144354
ML0309	147566	147710
ML0309	159810	160122
ML0309	171487	171834
ML0309	173251	173510
ML0309	173676	174370
ML0309	175782	176472
ML0309	187103	187760
ML0309	190766	190822
ML0309	200029	200837
ML0309	202960	203382
ML0309	208333	209430
ML0309	209432	210343
ML0309	211079	211844
ML0309	212104	212215
ML0309	213417	213893
ML0309	219541	219731
ML0309	228884	229108
ML0309	233458	233991
ML0309	234183	235444
ML0309	237640	238037
ML0309	246467	247316
ML0310	23935	26223
ML0311	796	913
ML0311	4177	4987
ML0311	5655	6380
ML0311	9506	10468
ML0312	4707	5306
ML0312	27288	27594
ML0312	31614	31704
ML0312	44713	46388
ML0312	52578	52756
ML0312	54164	54547
ML0312	69253	71994
ML0312	73873	74938
ML0312	76466	77477
ML0313	777	1339
ML0313	1846	2207
ML0313	7418	11384
ML0313	15098	15199
ML0313	16400	16551
ML0313	17273	17401
ML0313	18185	18269
ML0313	31045	31128
ML0313	31346	32736
ML0313	40003	40213
ML0313	54790	55242
ML0314	266	455
ML0314	930	1575
ML0314	3884	5519
ML0315	53	1050
ML0315	21760	24440
ML0315	24592	25284
ML0316	1	974
ML0316	2746	5863
ML0316	6754	8463
ML0316	9877	10287
ML0317	0	1206
ML0317	8722	9447
ML0317	10102	10384
ML0317	24836	25669
ML0317	26541	27003
ML0317	33965	36672
ML0317	36986	39837
ML0317	41948	42603
ML0317	43951	44206
ML0317	48130	49330
ML0317	62190	63301
ML0317	78786	79312
ML0317	79900	80299
ML0317	86484	86826
ML0317	87708	87932
ML0317	95877	97284
ML0317	118240	118634
ML0317	145977	146550
ML0317	149865	149930
ML0317	150136	150691
ML0317	153684	154117
ML0317	162594	162838
ML0317	166215	167881
ML0317	168421	175644
ML0317	175925	176675
ML0318	3	685
ML0318	1147	3279
ML0318	5420	5806
ML0318	21284	21766
ML0318	34600	35559
ML0318	43538	43812
ML0318	44191	44356
ML0318	49799	50979
ML0318	51508	52768
ML0318	53545	54581
ML0319	11	1269
ML0319	1652	2004
ML0319	42416	42817
ML0319	62188	63534
ML0319	65163	65226
ML0319	67360	67587
ML0319	69638	70707
ML0319	84510	84984
ML0319	85186	85470
ML0320	1276	1625
ML0320	1995	3087
ML0320	3824	5132
ML0321	2	898
ML0321	1566	1931
ML0321	2528	2591
ML0321	4543	5107
ML0321	34937	35567
ML0321	37584	38853
ML0321	39571	39806
ML0321	40617	41374
ML0321	56250	56566
ML0321	57881	57997
ML0321	59846	60549
ML0321	69245	69466
ML0321	73334	74857
ML0321	78925	79841
ML0321	93516	93682
ML0321	94380	94699
ML0321	103185	103483
ML0321	113975	115370
ML0321	132653	133067
ML0321	141565	142219
ML0321	142762	143333
ML0321	143506	143687
ML0321	152644	153920
ML0321	155698	156563
ML0321	163684	164772
ML0321	168693	169084
ML0321	170425	170832
ML0321	195769	195990
ML0321	197365	197790
ML0321	198607	199879
ML0322	9657	10040
ML0322	20691	20890
ML0322	39476	40457
ML0322	43966	44025
ML0322	44383	44897
ML0322	49883	50439
ML0322	60535	61004
ML0322	64154	64249
ML0322	68830	69094
ML0322	73107	73660
ML0322	77904	79477
ML0322	86022	87109
ML0322	88175	89912
ML0322	90080	92254
ML0322	95265	97572
ML0322	102511	103801
ML0322	104360	104700
ML0322	109845	110343
ML0322	110729	111036
ML0322	116865	117847
ML0322	120941	121926
ML0322	129342	129966
ML0322	142800	148276
ML0322	149971	150691
ML0322	152741	154854
ML0322	156542	157325
ML0322	158189	158398
ML0322	158771	158894
ML0322	159550	160194
ML0322	161882	165095
ML0322	166040	167339
ML0322	167707	168281
ML0322	168475	171255
ML0322	171886	172147
ML0322	172434	172594
ML0322	173844	173972
ML0322	175486	175569
ML0322	175782	178228
ML0322	196168	197053
ML0322	201446	202739
ML0322	208251	208552
ML0322	217141	217285
ML0322	219283	220237
ML0322	221308	221696
ML0322	222246	222598
ML0322	229148	230978
ML0322	231270	234297
ML0322	236722	237847
ML0323	0	360
ML0323	5568	5934
ML0323	10080	10377
ML0323	10568	10682
ML0323	23285	24134
ML0323	27077	28765
ML0323	43300	43429
ML0323	46401	47274
ML0323	104827	105605
ML0323	113907	114578
ML0323	115890	116029
ML0323	125957	126164
ML0323	127786	128067
ML0323	138191	138559
ML0323	138856	139253
ML0323	139477	139803
ML0323	140915	141164
ML0323	142341	142504
ML0323	148457	148674
ML0323	152489	153152
ML0323	160932	161919
ML0323	162076	162772
ML0323	162916	164153
ML0323	164362	167892
ML0323	168488	169039
ML0323	173207	173411
ML0323	173612	174543
ML0323	174729	175239
ML0323	179177	179389
ML0323	199879	200155
ML0323	214463	215212
ML0323	221935	222103
ML0323	230016	230791
ML0323	231207	232510
ML0323	232679	232911
ML0323	235314	236671
ML0323	240432	241002
ML0323	248092	249112
ML0323	254079	255150
ML0323	255379	256946
ML0323	267352	268367
ML0324	66	3008
ML0324	3852	8253
ML0324	26921	29542
ML0324	31995	33097
ML0324	72915	72980
ML0324	75282	75468
ML0324	76336	79021
ML0324	87696	88292
ML0324	90831	90952
ML0324	99530	99949
ML0324	141441	141612
ML0324	142588	142745
ML0324	167535	168587
ML0324	168824	170433
ML0324	172210	172342
ML0324	172545	172763
ML0324	179391	179854
ML0324	180930	181326
ML0324	181721	182512
ML0324	190318	190632
ML0325	29340	32096
ML0325	33837	34582
ML0325	47105	55274
ML0325	55678	55885
ML0325	61385	62445
ML0325	66056	66661
ML0325	69570	69782
ML0325	71449	72119
ML0325	86979	87141
ML0325	87382	88772
ML0325	89044	89121
ML0325	89627	90047
ML0325	92822	93627
ML0325	97469	97906
ML0325	98569	99962
ML0325	100592	101718
ML0325	103126	105065
ML0325	105996	107986
ML0325	108209	108783
ML0325	110398	111372
ML0325	111870	112467
ML0325	112904	116012
ML0325	116161	117709
ML0325	117944	118432
ML0325	119231	121066
ML0325	129255	131084
ML0325	132609	132754
ML0325	136691	136845
ML0325	142985	143076
ML0325	143882	144943
ML0325	152514	153391
ML0325	154450	155154
ML0325	170265	170848
ML0325	172254	173388
ML0325	173667	174218
ML0325	179064	180303
ML0325	214377	215104
ML0325	218228	218454
ML0325	223092	224778
ML0325	225729	225917
ML0326	34	906
ML0326	71084	72337
ML0326	72877	73108
ML0326	89077	89242
ML0326	94990	95222
ML0326	104908	105939
ML0326	110316	111731
ML0326	112201	114277
ML0326	114526	115839
ML0326	117047	117966
ML0326	118290	118532
ML0326	118677	118779
ML0326	118960	119457
ML0326	120652	121111
ML0326	125370	125592
ML0327	111	1022
ML0327	4259	4644
ML0327	13204	14623
ML0327	15010	15761
ML0327	17234	17787
ML0327	18455	18926
ML0327	22644	22888
ML0327	25607	26200
ML0327	35370	35674
ML0327	42177	42390
ML0327	42599	42865
ML0328	0	1286
ML0328	3493	3713
ML0328	4114	5514
ML0329	4	1106
ML0329	4450	7163
ML0329	45155	45551
ML0329	47523	48998
ML0329	50249	51627
ML0329	61317	61670
ML0329	75942	76335
ML0329	80098	80319
ML0329	86852	87467
ML0329	95904	96501
ML0329	105756	106897
ML0329	117403	117979
ML0330	242	660
ML0330	2353	2476
ML0330	4064	5003
ML0331	8724	9315
ML0331	11403	11639
ML0331	25154	25905
ML0331	48730	50420
ML0331	67105	67593
ML0331	73470	73744
ML0331	98236	99131
ML0332	78	417
ML0332	15623	15768
ML0332	16113	16348
ML0332	21604	21862
ML0332	45434	45655
ML0332	60841	60922
ML0332	66297	66889
ML0332	72483	73136
ML0332	74671	75738
ML0332	76027	76819
ML0332	91664	92525
ML0332	122326	122843
ML0332	125464	125643
ML0332	132116	132446
ML0332	135064	135883
ML0332	136090	139034
ML0332	140063	140338
ML0332	140574	141910
ML0332	160205	166380
ML0332	169460	169543
ML0332	193280	193996
ML0332	196738	196791
ML0332	203923	205670
ML0332	207185	208086
ML0332	211341	211611
ML0332	227412	227841
ML0332	234839	234907
ML0332	261246	261650
ML0332	266338	266893
ML0332	283669	283736
ML0332	285083	286778
ML0332	288109	288342
ML0332	288608	289182
ML0332	292431	292896
ML0332	341024	341334
ML0332	341894	342341
ML0332	353290	353893
ML0332	354424	355220
ML0332	355499	355995
ML0332	356144	356503
ML0332	356712	356799
ML0332	358804	359146
ML0332	360088	360417
ML0332	379858	379926
ML0332	384806	384940
ML0332	386625	387227
ML0332	394513	395003
ML0332	399843	400498
ML0332	410621	411257
ML0332	412362	412878
ML0332	417251	417431
ML0332	423386	424256
ML0332	431888	434415
ML0332	434686	435082
ML0333	39	1426
ML0333	1583	2168
ML0333	5460	5859
ML0333	6011	7094
ML0333	18876	19406
ML0334	10	3508
ML0334	4259	4514
ML0334	5254	5649
ML0334	21793	22612
ML0334	26569	26804
ML0334	32799	33550
ML0334	43278	43632
ML0334	71136	71949
ML0334	83581	85147
ML0334	92424	92847
ML0334	110810	112919
ML0334	113271	114042
ML0334	115563	115726
ML0334	116522	116578
ML0334	116993	117281
ML0334	125320	125601
ML0334	143837	144562
ML0334	145372	146319
ML0334	154200	154300
ML0334	154462	159169
ML0335	10	737
ML0335	1166	1684
ML0335	3447	5846
ML0335	6119	6447
ML0335	7221	7397
ML0335	9361	9517
ML0335	10907	11742
ML0335	16065	16417
ML0335	23321	23844
ML0335	24052	26945
ML0335	44461	45185
ML0335	62465	63251
ML0335	64882	65345
ML0335	65579	66327
ML0336	1	2913
ML0336	15569	16755
ML0336	20970	21357
ML0336	23841	24479
ML0336	24706	25668
ML0336	27904	28413
ML0336	39827	40166
ML0336	56374	56577
ML0336	67042	67321
ML0336	68420	69479
ML0336	69754	73933
ML0336	74697	75119
ML0336	75929	76972
ML0336	81860	82607
ML0336	122448	123208
ML0336	125451	125888
ML0336	125949	126155
ML0336	127767	129010
ML0336	143650	144314
ML0336	157803	158640
ML0336	158908	159660
ML0336	161233	162843
ML0336	164140	164287
ML0336	171486	172270
ML0336	172760	173104
ML0336	173675	174324
ML0336	175684	176384
ML0336	179560	180059
ML0336	180291	180986
ML0336	181141	181335
ML0336	182858	185245
ML0336	186777	188912
ML0336	189200	189342
ML0336	189863	190035
ML0336	210802	211107
ML0336	225891	226770
ML0336	233669	234687
ML0337	0	1234
ML0338	612	1158
ML0339	48	340
ML0339	494	2125
ML0339	2693	6174
ML0339	7859	9540
ML0339	9821	10220
ML0339	26833	27012
ML0339	27568	28063
ML0339	39598	39739
ML0339	43259	43637
ML0339	44633	45616
ML0339	66575	66888
ML0339	78219	78470
ML0339	82443	83370
ML0339	94907	95248
ML0339	95473	96609
ML0339	103208	103999
ML0339	112024	113391
ML0339	114377	115551
ML0339	115727	116281
ML0339	116455	119011
ML0339	120939	122622
ML0339	124781	126852
ML0339	129745	131710
ML0340	0	1439
ML0340	2861	4513
ML0340	4708	7052
ML0340	8015	10217
ML0340	13074	13800
ML0340	14205	15072
ML0341	38	314
ML0343	2371	2685
ML0343	56015	56302
ML0343	59614	60528
ML0343	70420	70878
ML0343	88190	91916
ML0343	114043	114405
ML0343	119734	122368
ML0343	128411	128837
ML0343	133812	134557
ML0343	134750	136157
ML0343	137136	138197
ML0343	139440	139797
ML0343	143649	144537
ML0343	160483	162761
ML0343	167330	167692
ML0343	180173	180250
ML0343	187803	188572
ML0343	207154	207232
ML0343	207515	207810
ML0343	217800	218215
ML0343	219488	220467
ML0343	223200	223418
ML0343	224146	224823
ML0343	231167	231783
ML0343	244353	245207
ML0343	251629	251978
ML0343	265934	266111
ML0343	268697	269803
ML0343	270085	270654
ML0343	274165	274395
ML0343	277914	277991
ML0343	278692	279374
ML0343	282870	285067
ML0343	285247	285655
ML0343	286089	286939
ML0343	287298	287496
ML0344	72	603
ML0344	1035	1397
ML0344	1906	2404
ML0344	2914	3220
ML0344	3835	4033
ML0344	4987	5620
ML0344	6869	7464
ML0344	9261	9432
ML0344	44460	44731
ML0344	46264	46681
ML0344	50596	50747
ML0344	69373	69535
ML0344	75929	76969
ML0345	11915	12349
ML0345	14602	14786
ML0345	20917	21040
ML0345	34413	34742
ML0345	51195	53517
ML0345	53915	54077
ML0346	1052	2027
ML0346	4434	14128
ML0346	14899	15227
ML0346	42395	42512
ML0346	48467	49213
ML0346	51635	52541
ML0346	66956	67143
ML0346	110488	110752
ML0346	122106	122209
ML0346	125164	125289
ML0346	136051	138141
ML0346	138649	139442
ML0346	139770	141056
ML0346	156848	157574
ML0346	223386	224870
ML0346	231610	232601
ML0346	234647	234876
ML0346	243629	245243
ML0346	245611	245954
ML0346	259054	259170
ML0346	269350	269713
ML0346	272248	272376
ML0346	278340	279517
ML0346	282038	283367
ML0346	291258	291310
ML0346	293400	293461
ML0346	298616	300270
ML0346	309103	309336
ML0346	335414	336326
ML0346	343771	344596
ML0346	350985	351040
ML0346	369331	369660
ML0346	393412	393491
ML0346	402656	402807
ML0346	412538	412699
ML0346	413401	413749
ML0346	414381	414668
ML0346	415599	415733
ML0346	415998	416164
ML0346	419055	419720
ML0346	420736	423746
ML0346	424201	424831
ML0346	437305	437579
ML0346	476952	477503
ML0346	487184	487311
ML0346	489788	490010
ML0346	492984	494524
ML0346	517735	519813
ML0346	522964	523019
ML0346	524091	525496
ML0346	525960	526647
ML0346	527032	528508
ML0346	539420	539550
ML0346	540815	543191
ML0346	543630	544293
ML0346	544615	546825
ML0346	548461	551147
ML0346	561095	561443
ML0346	568883	569246
ML0346	583347	586841
ML0346	588545	588782
ML0346	589023	589455
ML0346	590661	591115
ML0346	610598	612465
ML0346	613320	615034
ML0346	657202	657640
ML0346	671443	672508
ML0347	789	1856
ML0347	2037	2839
ML0347	4287	4948
ML0347	6211	7183
ML0347	7321	7764
ML0347	7928	8759
ML0347	11872	14013
ML0347	15427	16252
ML0347	17022	17414
ML0347	17777	18071
ML0347	22257	26727
ML0347	27089	31012
ML0349	19411	20948
ML0349	27437	27866
ML0349	35902	38516
ML0349	40281	40687
ML0350	758	6591
ML0350	9219	9781
ML0350	17437	17890
ML0350	18166	18491
ML0350	20180	20629
ML0350	21556	22135
ML0350	22328	23625
ML0350	38568	39395
ML0350	59079	59713
ML0350	60118	60402
ML0350	60886	61918
ML0350	63590	65049
ML0350	70538	70818
ML0350	81005	81159
ML0350	93223	93460
ML0350	96023	97517
ML0350	107169	109993
ML0350	110973	112285
ML0350	118308	119363
ML0350	121991	122634
ML0350	126777	132214
ML0351	25	803
ML0351	3450	5139
ML0352	6503	7052
ML0352	7206	7403
ML0352	10333	10768
ML0352	23087	23764
ML0352	27831	30400
ML0352	32899	33436
ML0352	42878	43251
ML0352	47335	48653
ML0353	9188	9737
ML0353	16327	17140
ML0353	17390	25614
ML0353	26512	29876
ML0353	34189	34433
ML0353	50688	51429
ML0353	85127	85523
ML0354	266	525
ML0354	8219	9334
ML0354	9747	10843
ML0354	11022	12471
ML0354	13064	14027
ML0354	14198	15003
ML0354	16878	17986
ML0354	18917	19779
ML0354	20011	21265
ML0354	32190	33101
ML0354	35232	35476
ML0354	40891	41836
ML0354	47388	48475
ML0354	65239	65565
ML0355	1015	1337
ML0355	3485	4251
ML0355	5683	6889
ML0355	9342	9735
ML0355	24184	25040
ML0355	25106	25511
ML0355	36769	37784
ML0355	38139	38544
ML0355	39141	39933
ML0355	40197	41606
ML0355	45656	45908
ML0356	2213	3146
ML0356	5967	8329
ML0356	8524	11373
ML0356	11512	12405
ML0356	13324	14921
ML0357	612	886
ML0357	1989	3266
ML0358	5399	5693
ML0358	11171	11263
ML0358	14214	14785
ML0358	16374	16592
ML0358	17369	17601
ML0358	20833	20956
ML0358	21279	22135
ML0358	30523	30599
ML0358	32311	32783
ML0358	81741	82175
ML0358	89356	91723
ML0358	93864	94470
ML0358	96785	97635
ML0358	102032	102356
ML0358	111708	112059
ML0358	151665	152106
ML0358	153585	154571
ML0358	157546	157837
ML0358	157996	158085
ML0359	0	381
ML0359	6792	7610
ML0359	8826	10030
ML0359	14633	14847
ML0359	15659	15857
ML0359	19160	19778
ML0359	34018	34320
ML0359	40437	41434
ML0359	50529	50684
ML0359	58109	58903
ML0359	62385	63148
ML0359	63958	64711
ML0359	93720	94344
ML0359	94651	95329
ML0359	98228	98920
ML0359	100525	100722
ML0359	110639	111311
ML0359	120902	121144
ML0359	127276	128090
ML0359	128889	129646
ML0359	132677	132920
ML0359	134665	134943
ML0359	142175	142360
ML0359	148519	149321
ML0359	153158	153729
ML0359	196398	197206
ML0360	26	2187
ML0360	2736	6127
ML0360	7570	7756
ML0360	7997	8363
ML0360	12030	15380
ML0360	15454	16253
ML0360	16436	16975
ML0361	4144	6936
ML0361	7172	9545
ML0361	17748	17964
ML0361	19615	20184
ML0361	20945	21367
ML0361	43384	43563
ML0361	44407	49337
ML0361	49866	51169
ML0361	66922	67309
ML0361	68750	68857
ML0361	82707	83002
ML0361	88087	88484
ML0361	107992	108306
ML0362	476	557
ML0362	1220	1899
ML0363	41	1116
ML0363	3500	5600
ML0363	6408	6501
ML0363	6730	8294
ML0363	8511	9565
ML0363	11128	12284
ML0363	12630	14575
ML0363	23823	24932
ML0363	26089	26419
ML0363	34890	35206
ML0364	714	1067
ML0364	1336	2288
ML0364	3534	5265
ML0364	8581	9110
ML0364	9932	10459
ML0365	2	1010
ML0365	1208	1696
ML0365	2240	2551
ML0365	10275	10759
ML0365	13615	14363
ML0365	14603	14853
ML0365	27059	27628
ML0365	34356	35051
ML0365	58173	58956
ML0365	66833	68598
ML0365	122587	123117
ML0365	127688	128876
ML0366	1	4759
ML0366	5407	5546
ML0366	22001	22270
ML0366	53390	53936
ML0366	56909	58854
ML0366	66811	67139
ML0367	2551	2805
ML0367	8050	8185
ML0367	23295	23496
ML0367	35389	35659
ML0367	41668	42376
ML0367	44092	45325
ML0367	46131	46362
ML0367	46766	47618
ML0368	1308	1381
ML0368	1604	2800
ML0368	15956	16563
ML0368	17179	17561
ML0368	20708	20774
ML0368	33826	34138
ML0369	2838	3922
ML0370	771	1312
ML0370	33564	33640
ML0370	50950	51315
ML0370	62764	63958
ML0370	72458	73197
ML0370	78583	79203
ML0370	80292	82086
ML0370	93826	94053
ML0370	104592	105198
ML0370	105855	106023
ML0370	106628	108170
ML0370	108242	111889
ML0370	112801	113338
ML0370	114748	118522
ML0370	118790	120645
ML0371	62	1200
ML0371	1904	3175
ML0371	3727	4187
ML0371	5408	6401
ML0371	6555	6758
ML0371	7124	7705
ML0371	8280	9301
ML0371	9866	11569
ML0371	25692	25909
ML0371	50741	51130
ML0371	58205	58510
ML0371	58833	59793
ML0371	64089	64329
ML0371	65961	68910
ML0371	69556	70178
ML0371	72740	73331
ML0371	96135	96400
ML0371	102317	102419
ML0371	105796	107185
ML0371	109536	109645
ML0371	111948	114651
ML0371	115889	121250
ML0371	121958	122837
ML0371	123074	128528
ML0371	128588	129686
ML0371	129794	130087
ML0371	130232	130442
ML0371	130651	131476
ML0371	142246	143246
ML0371	168208	169305
ML0371	169693	170096
ML0371	184942	185157
ML0371	190555	190982
ML0371	192592	192822
ML0372	245	976
ML0373	42	927
ML0373	1216	2016
ML0374	23	2254
ML0375	661	1309
ML0375	5419	5688
ML0375	6085	6630
ML0375	7703	8181
ML0375	8624	9228
ML0375	9521	10222
ML0375	10466	10832
ML0375	11069	11669
ML0375	12810	13092
ML0375	13777	14282
ML0376	11	1209
ML0377	0	1017
ML0377	2663	3551
ML0378	16	1690
ML0378	20280	20514
ML0378	54153	54256
ML0378	73323	73568
ML0380	1043	1621
ML0380	2738	4047
ML0380	15577	17873
ML0380	19456	22342
ML0380	23587	23924
ML0380	30979	31276
ML0380	90606	93060
ML0380	93845	99980
ML0380	104699	105309
ML0380	105416	105961
ML0380	123136	123335
ML0380	180411	183793
ML0380	184008	184452
ML0380	184631	185943
ML0380	186105	186574
ML0380	197887	198102
ML0380	203791	204235
ML0380	220424	221135
ML0380	224073	225984
ML0380	229464	229616
ML0380	230743	231909
ML0380	241230	242464
ML0380	244041	244525
ML0381	3195	3925
ML0381	12904	13096
ML0381	32500	32566
ML0381	49264	50435
ML0381	50614	51164
ML0381	51822	56359
ML0381	56512	56852
ML0381	58151	59139
ML0381	65725	66154
ML0381	66472	66707
ML0381	67372	68468
ML0381	68855	69427
ML0381	69943	71019
ML0381	77387	77643
ML0381	79290	79879
ML0381	81833	82204
ML0381	82901	83081
ML0381	84976	85497
ML0382	3571	3958
ML0383	0	296
ML0383	1804	2207
ML0383	8999	9535
ML0383	9994	11590
ML0383	13651	14503
ML0383	18426	18594
ML0383	23728	23933
ML0383	26917	27107
ML0383	32857	33747
ML0383	34077	36511
ML0383	37258	38330
ML0383	40260	40638
ML0383	41787	43557
ML0383	44211	45063
ML0383	48684	49223
ML0383	53032	53424
ML0383	54975	55337
ML0383	57905	57993
ML0383	58383	59647
ML0383	66283	69295
ML0385	15	1003
ML0385	2139	3627
ML0386	225	835
ML0386	1354	1707
ML0386	13210	13634
ML0386	14488	15204
ML0386	16475	17240
ML0387	0	2776
ML0387	3146	5008
ML0387	7160	7399
ML0387	11300	11570
ML0387	25582	25817
ML0387	29134	30348
ML0387	30534	31350
ML0387	41306	41784
ML0387	46400	46600
ML0387	47169	49512
ML0387	49694	49821
ML0387	57547	58103
ML0387	75786	77034
ML0387	77892	78036
ML0387	78072	79045
ML0388	21	1682
ML0388	5709	6998
ML0388	7377	8132
ML0388	9107	9980
ML0388	10203	10979
ML0388	12271	12405
ML0388	14182	14295
ML0388	42480	43029
ML0388	55755	55867
ML0388	72861	73673
ML0388	73835	74606
ML0388	78417	79211
ML0388	91251	91500
ML0388	97515	97770
ML0388	128520	129243
ML0388	149088	149165
ML0388	153980	154217
ML0388	157642	158068
ML0388	173133	174062
ML0388	175112	175727
ML0388	199049	199499
ML0388	214962	217490
ML0388	232034	232453
ML0388	233073	234099
ML0388	238888	239686
ML0388	248995	249272
ML0388	249478	250585
ML0388	251048	251591
ML0388	276223	277018
ML0388	281661	282022
ML0388	282531	282652
ML0388	298806	299156
ML0388	324473	324846
ML0388	328501	328592
ML0388	328880	329081
ML0388	329397	330106
ML0388	335357	335588
ML0388	341972	342564
ML0388	347204	347628
ML0388	357813	358509
ML0388	368893	369306
ML0388	375925	376174
ML0388	377350	378045
ML0388	406563	408257
ML0388	408761	410734
ML0389	0	1265
ML0389	6526	8210
ML0389	8632	9778
ML0389	10989	11439
ML0389	12258	12567
ML0389	15075	15138
ML0389	17328	17999
ML0389	22523	23282
ML0389	23732	24372
ML0389	27256	28184
ML0389	29704	30226
ML0389	37791	38262
ML0389	38453	38670
ML0389	38946	39552
ML0389	39729	40636
ML0389	41020	41485
ML0390	765	1055
ML0390	1449	1672
ML0391	86	155
ML0391	307	919
ML0392	471	820
ML0392	2241	2665
ML0392	4360	4635
ML0392	8443	9136
ML0392	10039	11902
ML0392	15522	16394
ML0392	24693	24811
ML0392	28138	28663
ML0393	1914	2158
ML0394	3	720
ML0394	2623	2878
ML0395	4	1313
ML0396	2885	4227
ML0397	14	284
ML0397	321	507
ML0397	813	903
ML0397	1856	2312
ML0397	3688	3886
ML0397	59152	60628
ML0397	66142	67148
ML0397	71367	71645
ML0397	71795	72302
ML0397	72494	73484
ML0397	73829	76857
ML0397	77055	78023
ML0397	78345	80483
ML0397	80781	81327
ML0397	81879	82156
ML0397	86929	87702
ML0397	91173	91607
ML0397	94197	95505
ML0397	98023	98285
ML0397	99083	99436
ML0397	115112	115273
ML0397	118940	119303
ML0397	119628	119994
ML0397	125125	126765
ML0397	127248	127822
ML0397	129326	130160
ML0397	135669	135832
ML0397	162353	163211
ML0397	163695	163979
ML0397	165582	165816
ML0397	193971	195204
ML0397	198652	199029
ML0397	200435	200927
ML0397	201117	201504
ML0397	206319	207633
ML0397	210787	211424
ML0398	5261	6109
ML0398	6328	6570
ML0398	8583	9895
ML0398	27011	27348
ML0398	27504	27607
ML0398	28347	37781
ML0398	40304	41228
ML0398	41939	43858
ML0398	44345	44825
ML0398	45264	45368
ML0398	52994	54736
ML0398	68706	68938
ML0398	75687	77028
ML0398	77553	77875
ML0398	87405	88164
ML0398	105254	105734
ML0398	129427	130211
ML0399	6588	6788
ML0399	14921	15024
ML0399	21019	21299
ML0400	38	304
ML0400	5309	5735
ML0400	8968	10515
ML0400	22870	23157
ML0400	35737	36656
ML0400	38148	38872
ML0400	40238	40539
ML0400	41779	42395
ML0400	44357	45738
ML0400	45855	46262
ML0400	89080	89170
ML0400	89353	92068
ML0400	94498	94741
ML0400	102165	102252
ML0400	102457	102692
ML0400	121144	121389
ML0400	132795	133078
ML0400	138630	138976
ML0400	149601	149687
ML0400	162845	163401
ML0400	165429	166404
ML0400	166794	167113
ML0400	168362	168889
ML0401	677	1079
ML0401	1999	2304
ML0401	6629	6753
ML0401	12490	12745
ML0401	18305	20881
ML0402	10	2292
ML0402	4688	5477
ML0402	5721	5802
ML0403	785	1061
ML0403	4887	6031
ML0403	8300	8625
ML0403	8840	10930
ML0403	12191	13489
ML0403	14014	14221
ML0403	16505	16563
ML0403	18520	19036
ML0403	40843	41921
ML0403	45633	46165
ML0404	513	733
ML0404	2097	2360
ML0404	13109	13289
ML0404	19110	19536
ML0404	28467	28952
ML0404	29266	30456
ML0404	31271	31995
ML0404	33342	33725
ML0404	34951	35429
ML0404	35870	38081
ML0404	38525	39233
ML0404	40527	40704
ML0404	42514	42587
ML0404	45087	45246
ML0404	46603	46698
ML0404	47103	47788
ML0404	51747	53102
ML0404	57480	57962
ML0404	65626	66201
ML0404	73245	73655
ML0404	75464	75798
ML0404	79446	79699
ML0404	80277	80582
ML0404	81923	82483
ML0404	82833	83757
ML0404	95335	95452
ML0404	114539	114611
ML0404	127970	128425
ML0404	129921	130281
ML0404	134298	134730
ML0404	172783	173814
ML0404	176779	177461
ML0404	210817	210919
ML0404	222943	223292
ML0404	223522	223779
ML0404	237949	238191
ML0404	245659	246225
ML0404	247768	247930
ML0404	248946	249132
ML0404	250593	251197
ML0405	1604	2186
ML0405	4888	5540
ML0405	8852	9332
ML0405	10075	14592
ML0405	22776	23751
ML0405	24176	24850
ML0405	33033	34048
ML0405	37768	37960
ML0405	60682	61629
ML0405	61780	62390
ML0405	108396	108485
ML0405	109971	110167
ML0405	112041	112526
ML0405	113491	113619
ML0405	114927	115193
ML0405	125921	126151
ML0405	129832	130126
ML0405	134260	134778
ML0405	134930	135377
ML0405	151384	151752
ML0405	187465	187897
ML0405	213025	213227
ML0405	214723	215015
ML0405	215269	215560
ML0405	223348	224566
ML0405	228304	228515
ML0405	228968	229298
ML0405	232971	235440
ML0405	242884	243097
ML0405	247302	248251
ML0405	250084	250341
ML0405	250550	250838
ML0405	287931	288008
ML0406	50	1474
ML0406	3884	4348
ML0406	6775	7995
ML0406	13190	13427
ML0406	23664	24521
ML0406	47639	47859
ML0406	50797	51091
ML0406	56901	57829
ML0406	61153	62144
ML0406	62986	64385
ML0406	66228	67171
ML0406	69293	70225
ML0407	984	1784
ML0407	2506	3004
ML0407	5515	7278
ML0407	20929	21291
ML0407	25469	25675
ML0407	26677	26854
ML0407	40699	40766
ML0407	48394	48608
ML0407	62521	63424
ML0407	64878	65014
ML0407	71687	71900
ML0407	78154	78325
ML0407	86325	86470
ML0407	98823	99192
ML0407	100015	100359
ML0407	108312	109003
ML0407	144013	144750
ML0407	145786	146714
ML0407	148759	149825
ML0407	164738	171131
ML0407	173028	173704
ML0407	176573	177029
ML0407	183738	185198
ML0407	185503	185982
ML0407	201012	201072
ML0407	204922	205062
ML0407	229241	229490
ML0407	239829	240243
ML0407	242897	243060
ML0407	257736	258343
ML0407	265351	265427
ML0407	276945	277114
ML0407	298658	298795
ML0407	299940	300723
ML0408	3	1844
ML0409	46	858
ML0409	1279	2487
ML0410	0	1668
ML0411	8	2093
ML0411	2700	3733
ML0412	1	732
ML0412	3173	3321
ML0412	26004	27335
ML0412	33627	36779
ML0412	39248	39750
ML0412	39868	40148
ML0412	58587	59191
ML0412	74247	75148
ML0413	783	1745
ML0413	5721	8837
ML0413	9676	9891
ML0413	10266	11533
ML0413	12949	13386
ML0413	14918	15412
ML0413	16342	17774
ML0413	19271	20237
ML0414	11	2413
ML0414	2581	2779
ML0414	2972	5324
ML0414	6870	10231
ML0414	13970	17752
ML0414	20767	22410
ML0414	26688	27188
ML0414	32114	32187
ML0415	1668	2112
ML0415	3426	3508
ML0416	0	449
ML0416	914	2139
ML0416	2298	4203
ML0417	0	1589
ML0418	0	325
ML0418	864	1911
ML0418	4499	5451
ML0418	6252	6415
ML0418	8335	8783
ML0418	9457	11955
ML0418	13520	14138
ML0418	15412	16381
ML0419	5	463
ML0419	1077	1325
ML0420	118	3246
ML0420	5206	8000
ML0420	12939	14005
ML0420	15626	16326
ML0420	17576	18274
ML0420	37047	37439
ML0420	42390	42764
ML0420	43204	43530
ML0420	54344	57122
ML0420	81392	82384
ML0420	98636	100203
ML0421	1	2977
ML0421	16352	16955
ML0421	31452	32640
ML0421	62612	65349
ML0421	66709	69467
ML0421	71171	73410
ML0421	82918	83487
ML0421	85188	85499
ML0421	88789	89429
ML0421	113782	113927
ML0421	134997	144081
ML0421	144863	150203
ML0421	150772	154268
ML0422	82	1282
ML0422	2547	4160
ML0423	4323	4992
ML0424	371	1378
ML0424	4993	5451
ML0424	6369	7091
ML0424	7753	7824
ML0424	8718	9609
ML0424	10548	11695
ML0425	0	2106
ML0426	0	1079
ML0426	1425	2939
ML0426	8361	8462
ML0426	10349	10650
ML0426	23124	23889
ML0426	29551	30197
ML0426	53769	54219
ML0426	57385	58061
ML0426	64138	64514
ML0426	68024	68116
ML0426	68764	69528
ML0426	72237	72347
ML0427	10248	11564
ML0427	14032	14460
ML0427	14953	15504
ML0427	22119	22293
ML0427	24555	25460
ML0427	27528	32036
ML0427	34341	35603
ML0427	35877	36045
ML0427	36111	38266
ML0427	39051	39635
ML0427	40899	41328
ML0427	41562	43408
ML0427	44913	46328
ML0427	47061	47545
ML0427	57913	58507
ML0427	70278	71741
ML0427	71987	73840
ML0427	82389	82705
ML0427	112985	113355
ML0427	114270	116670
ML0427	117724	118575
ML0427	121456	122367
ML0427	127588	127893
ML0427	128013	128275
ML0427	143139	144573
ML0427	166677	166815
ML0427	169292	169747
ML0427	171705	172310
ML0427	177946	178143
ML0427	183547	183725
ML0427	183909	185322
ML0427	235603	236244
ML0427	236504	237883
ML0427	238337	239033
ML0427	241542	242380
ML0427	242918	243356
ML0427	243592	243947
ML0427	244685	246385
ML0427	246939	247123
ML0427	250151	250331
ML0427	250818	252612
ML0427	253974	254931
ML0427	255194	256719
ML0427	258094	261002
ML0427	261494	262974
ML0427	263862	265348
ML0427	265666	266284
ML0427	268828	269916
ML0427	270071	271404
ML0427	271526	274535
ML0427	275218	275746
ML0427	275847	276873
ML0427	278015	278348
ML0427	279360	281478
ML0427	281698	283014
ML0427	283526	283703
ML0427	283861	284119
ML0427	285796	286769
ML0427	287023	287164
ML0427	289759	289895
ML0427	290912	291224
ML0427	296690	297608
ML0427	297770	298232
ML0427	298463	298738
ML0427	302198	303521
ML0427	303749	304843
ML0427	307481	308004
ML0427	308448	311267
ML0428	2807	6821
ML0428	23474	23630
ML0428	36337	36614
ML0428	40668	41200
ML0428	43404	44318
ML0428	44557	45674
ML0429	10	2068
ML0430	1	406
ML0430	1137	2171
ML0430	53627	53976
ML0432	3	1085
ML0432	3988	4994
ML0432	7441	7840
ML0433	25738	26357
ML0433	26533	28619
ML0433	30164	30258
ML0433	32032	32176
ML0433	32329	32624
ML0433	34553	35639
ML0433	57248	57488
ML0433	96104	96354
ML0433	113826	114602
ML0433	122512	122967
ML0433	129161	129856
ML0433	131298	132034
ML0433	155807	156105
ML0433	158726	159367
ML0433	159526	159746
ML0434	2351	2521
ML0434	34508	34740
ML0434	35538	36856
ML0434	37324	37574
ML0434	37725	38122
ML0434	46896	47017
ML0434	52469	53286
ML0434	53540	55090
ML0434	58268	59345
ML0434	60301	60983
ML0434	80640	80959
ML0435	2273	2456
ML0435	3190	3708
ML0435	43441	44938
ML0435	65158	65478
ML0435	65883	67186
ML0435	69859	69981
ML0435	83108	83171
ML0435	93235	93373
ML0435	96739	97121
ML0435	98514	98797
ML0435	100282	101668
ML0435	120847	121226
ML0435	123650	124605
ML0435	136512	137145
ML0435	137442	137791
ML0435	156380	156568
ML0435	176067	178215
ML0435	178575	179098
ML0436	3	3380
ML0436	7527	7774
ML0436	17404	18130
ML0437	38	684
ML0437	742	1030
ML0438	40	316
ML0438	824	4487
ML0438	5610	6406
ML0438	6605	7361
ML0438	9571	9825
ML0438	13782	14095
ML0438	38305	38618
ML0438	39560	40445
ML0438	50282	50430
ML0438	52442	54775
ML0438	60040	60300
ML0439	1	1744
ML0439	1982	2555
ML0439	2710	2944
ML0439	3593	4014
ML0439	5341	6172
ML0439	9205	11725
ML0440	3719	5735
ML0441	10633	11592
ML0441	39724	40521
ML0441	40786	42128
ML0441	57882	58152
ML0441	60527	61643
ML0441	73424	74315
ML0441	77150	77437
ML0441	77802	79248
ML0441	84830	85710
ML0441	92964	93020
ML0441	93250	93362
ML0441	105319	105672
ML0441	107146	107984
ML0441	108610	109005
ML0441	115494	115700
ML0441	117098	117167
ML0441	132706	133378
ML0441	158212	159263
ML0441	184616	184886
ML0441	186314	186809
ML0441	186966	187718
ML0441	188920	189145
ML0441	190682	190798
ML0441	193131	193247
ML0441	218645	219366
ML0441	233121	233698
ML0441	255271	257106
ML0441	259213	259600
ML0441	259921	260048
ML0441	260203	261072
ML0441	261226	261491
ML0441	262139	263502
ML0441	265794	266145
ML0441	268984	269292
ML0441	271302	271635
ML0442	7	252
ML0442	8156	8242
ML0442	8450	8570
ML0442	14687	15502
ML0443	7	2581
ML0444	242	1557
ML0444	3131	4906
ML0444	5092	5207
ML0444	7400	8201
ML0444	8388	8496
ML0444	10586	11442
ML0444	12119	13089
ML0444	13445	13891
ML0444	14660	15306
ML0444	19337	19809
ML0445	3715	4846
ML0445	7584	7849
ML0445	8485	8897
ML0446	16224	16333
ML0446	28208	29345
ML0446	29486	29751
ML0446	30429	30587
ML0446	31796	32151
ML0446	70187	71069
ML0446	75114	75918
ML0446	99731	100025
ML0446	107605	108423
ML0446	116987	117241
ML0446	121198	121999
ML0446	124207	124844
ML0446	126878	126971
ML0447	450	685
ML0447	2632	3008
ML0447	8665	10651
ML0447	30418	33733
ML0447	60075	60412
ML0449	1	690
ML0449	2606	2729
ML0449	3800	5455
ML0449	12538	12964
ML0449	13487	13737
ML0449	20797	21474
ML0449	22345	23415
ML0449	24811	26740
ML0449	27484	28338
ML0449	30141	32067
ML0449	32885	34295
ML0449	34601	35431
ML0449	40768	41162
ML0449	45558	45704
ML0449	49477	50179
ML0449	66008	66301
ML0449	66874	68020
ML0449	68382	68761
ML0449	68864	71385
ML0449	72644	73147
ML0449	80701	81054
ML0449	81598	82006
ML0449	90995	91755
ML0449	94185	94714
ML0449	94865	95005
ML0449	95158	96879
ML0449	97031	97541
ML0449	97716	98590
ML0449	111715	113245
ML0449	115770	117859
ML0449	143506	144494
ML0449	147155	147391
ML0449	153355	153940
ML0449	155098	156232
ML0450	14	1086
ML0451	0	1336
ML0451	2986	3435
ML0452	25	317
ML0452	5866	6854
ML0452	16629	17824
ML0452	63058	63163
ML0452	64670	65583
ML0452	75443	77322
ML0452	81877	82967
ML0452	83746	84643
ML0452	95017	95726
ML0452	112432	112747
ML0452	123579	124124
ML0452	129497	129800
ML0452	134818	135039
ML0452	135871	136410
ML0452	151411	151757
ML0452	152353	154014
ML0452	154243	154644
ML0452	155282	156212
ML0452	176691	177251
ML0452	179683	180053
ML0452	183191	183566
ML0452	186368	187046
ML0452	188506	188697
ML0452	193841	198167
ML0452	202982	203374
ML0452	211800	212119
ML0452	212994	214082
ML0452	214286	214821
ML0452	215028	217091
ML0452	217463	220570
ML0452	223851	225715
ML0452	226297	229306
ML0452	230027	230101
ML0452	237017	237775
ML0452	245439	245903
ML0452	247770	248166
ML0452	249145	249313
ML0452	252565	253289
ML0452	257615	257888
ML0452	271991	272493
ML0452	272686	273013
ML0452	273576	273773
ML0452	274004	274323
ML0452	275200	275863
ML0452	276604	277197
ML0452	277910	278421
ML0452	285281	285675
ML0452	286928	287060
ML0452	294745	295460
ML0452	302394	303026
ML0452	303861	304025
ML0452	306234	307491
ML0452	318521	318709
ML0452	337237	337511
ML0452	362821	362892
ML0452	367135	367802
ML0452	369500	369827
ML0452	372231	373858
ML0452	374946	376650
ML0452	383095	383535
ML0452	392562	393280
ML0452	417355	417827
ML0452	425027	425387
ML0452	434699	434887
ML0452	455886	456915
ML0452	463421	464509
ML0452	465771	466655
ML0452	467549	468156
ML0452	471394	472863
ML0452	474650	475693
ML0452	479467	479928
ML0452	481986	482273
ML0452	482484	482859
ML0452	486831	487559
ML0452	497622	498551
ML0452	498829	499432
ML0453	512	1565
ML0453	1731	2765
ML0453	3000	4017
ML0453	4926	5436
ML0453	5939	6430
ML0453	8806	9674
ML0453	9901	10446
ML0453	11590	11871
ML0453	17158	17426
ML0453	21662	21761
ML0454	54	1531
ML0454	1705	2239
ML0454	3021	3293
ML0454	4032	5035
ML0454	6202	6561
ML0454	11625	13210
ML0454	24283	24978
ML0454	27965	28259
ML0454	38003	38665
ML0454	40104	41238
ML0455	3918	4670
ML0455	5225	6290
ML0455	6472	7144
ML0457	17	1989
ML0457	2438	3450
ML0457	4193	5291
ML0457	5493	7815
ML0458	1970	3644
ML0458	4957	5654
ML0459	765	4957
ML0459	6278	7651
ML0459	9864	9977
ML0459	10337	12016
ML0459	13542	14976
ML0459	15153	16117
ML0459	21294	21543
ML0459	22557	23920
ML0459	24515	27202
ML0460	52	365
ML0460	7602	7865
ML0460	34987	41542
ML0460	42420	42758
ML0460	46596	47390
ML0460	49155	50452
ML0461	0	457
ML0461	20261	23552
ML0461	23906	24573
ML0461	25421	26166
ML0461	29634	30298
ML0461	32425	33558
ML0461	61134	61755
ML0461	62389	63643
ML0461	67439	67499
ML0461	68838	68997
ML0461	74187	74910
ML0461	75349	75609
ML0461	79709	80472
ML0461	85161	85338
ML0461	88939	90443
ML0461	107461	108133
ML0461	108726	109114
ML0461	109687	110972
ML0461	111745	113206
ML0462	0	821
ML0462	3022	4677
ML0463	58	1563
ML0463	2259	6244
ML0463	6610	6892
ML0463	46089	46140
ML0463	50228	50783
ML0463	51471	54365
ML0463	59567	60398
ML0463	92253	92439
ML0463	100925	100990
ML0463	129868	130317
ML0463	133231	133635
ML0463	133930	134818
ML0463	160961	161923
ML0463	169677	171853
ML0463	172009	172638
ML0463	175078	175415
ML0463	177643	178161
ML0463	194627	194845
ML0463	210882	211327
ML0463	215630	215829
ML0463	233477	233940
ML0463	250445	251141
ML0463	260220	260856
ML0463	261434	262165
ML0463	264075	266304
ML0463	275105	275649
ML0463	315635	316314
ML0463	322636	323208
ML0464	889	1795
ML0464	31416	31996
ML0464	32501	32957
ML0464	63465	63949
ML0464	65191	66699
ML0464	67700	68323
ML0464	68601	69142
ML0464	69478	69644
ML0464	69807	70373
ML0464	71475	72921
ML0464	74882	76008
ML0464	77697	78152
ML0464	79809	80465
ML0464	85888	86046
ML0464	87866	88356
ML0464	90309	90577
ML0464	91590	93057
ML0464	101594	101900
ML0464	106381	106879
ML0464	114317	115792
ML0464	117019	117748
ML0464	131823	132900
ML0464	142615	142689
ML0464	182686	183078
ML0464	199763	200167
ML0464	203543	203681
ML0464	211533	212061
ML0464	212475	213178
ML0464	219274	219855
ML0464	271256	271757
ML0464	272276	272469
ML0464	273655	273707
ML0464	287854	289388
ML0464	300397	301623
ML0464	302936	303123
ML0465	6717	7232
ML0465	24736	27165
ML0465	27899	29571
ML0465	30731	35829
ML0465	36359	37386
ML0465	37926	43184
ML0465	43349	58315
ML0465	133332	133717
ML0465	142224	142275
ML0465	142760	143505
ML0465	144088	145003
ML0465	145649	146445
ML0465	146715	147142
ML0465	160860	161109
ML0465	161966	162504
ML0465	182232	182795
ML0465	188467	188846
ML0465	189085	190751
ML0465	200016	200346
ML0465	202524	207750
ML0465	208761	209237
ML0465	211234	211752
ML0465	212034	214199
ML0466	1	1298
ML0466	2731	5039
ML0466	5682	11812
ML0466	13111	15453
ML0467	15	1086
ML0467	2624	2777
ML0467	23788	23910
ML0467	30511	30703
ML0467	40493	40700
ML0467	49242	49575
ML0467	50612	51025
ML0467	62990	63256
ML0467	68423	68933
ML0467	110549	110743
ML0467	119481	120484
ML0467	137691	137848
ML0467	141862	143149
ML0467	145566	146332
ML0467	149913	150108
ML0467	151008	151270
ML0467	181240	181388
ML0467	201743	202505
ML0467	205662	205884
ML0467	238483	241015
ML0467	242789	243328
ML0467	249690	250386
ML0467	256577	257455
ML0467	286092	286550
ML0467	288993	290152
ML0468	26	1184
ML0469	1054	1965
ML0469	4128	4242
ML0469	7930	9800
ML0469	11223	12273
ML0470	13	955
ML0470	1675	8035
ML0470	8211	9098
ML0470	10634	11148
ML0470	11302	13693
ML0470	14983	15429
ML0470	16529	16740
ML0470	17098	18020
ML0470	19409	21029
ML0470	24003	25002
ML0470	29404	30269
ML0471	0	846
ML0471	1780	2739
ML0471	2800	3581
ML0471	36864	37781
ML0471	73011	73109
ML0471	73337	73651
ML0471	85245	85333
ML0471	99632	100001
ML0471	120478	121668
ML0471	122852	123690
ML0472	15	446
ML0472	19463	20626
ML0472	21546	22629
ML0473	7	2755
ML0473	2889	3315
ML0473	6739	7667
ML0473	7836	8348
ML0473	8561	9219
ML0473	9434	9688
ML0473	10789	11046
ML0473	20978	21245
ML0473	24546	25131
ML0473	29941	30164
ML0473	35001	35445
ML0473	35851	36247
ML0473	41551	41816
ML0473	46366	46696
ML0473	53544	53605
ML0473	54062	58641
ML0473	59617	59822
ML0473	80330	80747
ML0473	92382	93441
ML0474	0	2364
ML0474	2569	3141
ML0474	3210	4175
ML0474	4355	5597
ML0474	5763	6515
ML0474	6812	8319
ML0475	585	2247
ML0475	4247	6002
ML0476	1	1005
ML0476	4229	5214
ML0476	15296	16308
ML0476	43202	47072
ML0476	58963	59869
ML0476	61477	61688
ML0476	67030	67826
ML0476	81316	81491
ML0476	91123	91366
ML0476	92594	93093
ML0476	93252	93374
ML0476	93861	94518
ML0476	95207	96418
ML0476	97756	101243
ML0477	0	714
ML0477	3289	3610
ML0478	1	762
ML0478	1076	1749
ML0478	1966	2531
ML0479	2	816
ML0479	987	1364
ML0479	1992	2280
ML0479	2474	3426
ML0479	4251	4497
ML0479	4751	5345
ML0479	15303	15440
ML0479	22151	22363
ML0479	30781	32044
ML0479	38884	39915
ML0479	42517	43358
ML0479	68164	68661
ML0479	68832	69638
ML0479	108104	108938
ML0479	110532	110729
ML0479	112272	112544
ML0479	112916	113145
ML0479	125587	126772
ML0479	136508	136749
ML0479	160917	160982
ML0479	162203	162620
ML0479	162848	163688
ML0479	164473	164731
ML0479	171688	171939
ML0479	172199	172329
ML0479	176716	177115
ML0479	179001	180157
ML0479	182976	183183
ML0479	191103	193513
ML0479	203873	208130
ML0479	208432	209506
ML0479	210087	210794
ML0479	214183	215234
ML0479	221014	221637
ML0479	229307	230772
ML0479	282282	283525
ML0479	299748	299926
ML0479	301395	301963
ML0479	302952	304288
ML0479	335259	335353
ML0479	342346	342888
ML0479	355241	355751
ML0479	365050	365555
ML0479	368182	368920
ML0479	375276	376086
ML0479	386345	386518
ML0479	394732	394884
ML0479	471376	471808
ML0479	530901	530989
ML0479	533099	534647
ML0479	550414	550491
ML0479	552150	552811
ML0479	559655	559926
ML0479	561402	562166
ML0480	103	2225
ML0480	3296	4032
ML0480	6263	6364
ML0480	6632	7637
ML0481	0	373
ML0481	3626	3749
ML0481	6244	7692
ML0481	8711	9451
ML0481	12832	13434
ML0481	13949	14002
ML0481	16609	16918
ML0481	17229	17935
ML0481	18731	19361
ML0481	20908	21099
ML0481	26503	28041
ML0481	29947	31557
ML0481	32162	32367
ML0481	33048	35327
ML0481	36654	37030
ML0481	37981	38480
ML0481	39055	40774
ML0481	42414	42697
ML0481	46037	46507
ML0481	62070	62132
ML0481	63587	64237
ML0481	66496	67903
ML0481	68343	68677
ML0481	71879	74177
ML0481	74462	75212
ML0481	78456	78750
ML0481	95541	96023
ML0481	120561	120754
ML0481	143483	144637
ML0481	145225	149899
ML0481	150929	151064
ML0481	153498	154449
ML0481	156261	156659
ML0481	164824	165711
ML0481	168889	170679
ML0481	176203	177011
ML0482	0	433
ML0482	961	1463
ML0482	20644	20763
ML0482	26080	26611
ML0482	27784	28203
ML0482	30004	30672
ML0482	32181	32680
ML0482	58091	58161
ML0482	72607	72817
ML0482	81606	81752
ML0482	90122	91238
ML0482	93518	93660
ML0482	99214	99288
ML0482	99589	100028
ML0482	110773	110878
ML0482	111763	112234
ML0482	139188	139395
ML0482	150590	150822
ML0482	152205	152689
ML0482	152880	156886
ML0483	1120	1451
ML0483	11065	12349
ML0483	12546	12886
ML0483	13946	14363
ML0483	14747	15039
ML0483	16337	16875
ML0483	17201	18244
ML0483	19013	19545
ML0483	19714	20814
ML0484	2239	2872
ML0484	8307	8412
ML0484	19798	20382
ML0484	28460	29029
ML0484	30275	30377
ML0484	30821	31015
ML0484	44484	45892
ML0484	46226	47738
ML0485	0	1032
ML0486	15339	16170
ML0486	16896	17287
ML0486	17632	19354
ML0486	39622	40476
ML0486	59927	60450
ML0486	62614	62907
ML0486	63579	64374
ML0486	112086	112232
ML0486	117835	118020
ML0486	120679	121350
ML0486	123812	124105
ML0486	217256	217503
ML0487	2	1007
ML0488	5087	5208
ML0488	20594	20647
ML0488	55643	55842
ML0488	74933	75673
ML0489	8	2720
ML0490	2183	2888
ML0490	5327	5491
ML0490	18168	18860
ML0490	37399	37538
ML0490	73425	74225
ML0490	76624	76978
ML0490	89601	90081
ML0490	123094	123150
ML0490	123343	123662
ML0490	123844	124334
ML0490	126087	126757
ML0490	141830	142878
ML0490	163948	164384
ML0490	182468	183412
ML0490	197777	198429
ML0490	213443	213570
ML0490	215155	216861
ML0490	222402	222678
ML0490	223605	223816
ML0490	224554	224633
ML0490	242228	243116
ML0490	243326	248587
ML0490	253725	255101
ML0490	255311	256076
ML0491	607	1719
ML0492	20789	20944
ML0493	0	630
ML0493	7183	7561
ML0493	10872	11041
ML0493	11557	12056
ML0493	15318	15624
ML0493	24010	25552
ML0493	26449	27648
ML0493	29085	30325
ML0493	31006	31292
ML0493	31508	32163
ML0493	45535	45743
ML0493	50649	50998
ML0493	76886	77099
ML0493	83349	83665
ML0493	87524	87892
ML0493	88518	88747
ML0493	90882	91188
ML0493	115916	116304
ML0493	164538	164777
ML0493	166594	166792
ML0493	170418	170666
ML0493	174897	174998
ML0493	182767	183641
ML0493	185620	188970
ML0493	189097	191290
ML0493	191506	196033
ML0493	206162	206838
ML0493	207631	209359
ML0493	209564	209836
ML0494	1	1102
ML0495	4	754
ML0495	3736	4111
ML0496	5	173
ML0496	6565	8016
ML0496	9763	10527
ML0496	10713	11268
ML0496	96945	97398
ML0496	99065	104908
ML0496	105905	106531
ML0496	108153	108403
ML0496	110177	115077
ML0496	123437	123677
ML0496	129505	129904
ML0496	130350	130897
ML0496	142300	142573
ML0496	145960	146015
ML0496	146533	146933
ML0496	147112	147259
ML0496	149420	150242
ML0496	153100	153789
ML0496	154012	154291
ML0496	154891	154962
ML0496	170910	171266
ML0496	197658	197820
ML0496	222554	223744
ML0496	227627	229011
ML0496	229435	230977
ML0496	250721	251217
ML0496	256070	259394
ML0496	264745	264811
ML0496	265753	266050
ML0496	266288	267694
ML0496	268041	269603
ML0496	269692	270381
ML0496	283126	283238
ML0496	288131	289301
ML0497	1660	2688
ML0497	5572	7749
ML0497	8012	9501
ML0497	10469	12297
ML0497	12550	13258
ML0497	15891	16487
ML0497	16489	17012
ML0497	34484	35103
ML0497	37317	37439
ML0497	43087	43506
ML0497	49577	49794
ML0497	60710	61362
ML0497	64693	65668
ML0497	66428	67041
ML0497	77814	80005
ML0497	80207	82020
ML0497	82602	83805
ML0497	84120	84575
ML0497	93621	94998
ML0497	96373	96590
ML0497	129708	130462
ML0497	132555	132762
ML0497	156931	157204
ML0498	3	853
ML0498	2284	2595
ML0498	2773	5288
ML0499	461	1047
ML0500	13	924
ML0500	7601	8003
ML0500	8165	10370
ML0500	15946	16209
ML0500	22855	23271
ML0500	41844	42713
ML0500	46703	48444
ML0500	53948	54439
ML0500	68902	69319
ML0500	70717	71231
ML0500	80100	80414
ML0500	87751	87963
ML0500	88191	88580
ML0501	0	1799
ML0501	2829	9578
ML0501	10096	11495
ML0502	28	911
ML0502	1957	2165
ML0502	7437	8314
ML0502	9088	9339
ML0502	12888	14134
ML0502	18463	18609
ML0502	18770	19881
ML0502	20689	21253
ML0502	28328	28635
ML0502	29550	29611
ML0502	31593	32080
ML0502	40791	42530
ML0502	43595	43957
ML0503	9	294
ML0503	918	4710
ML0503	5871	7530
ML0504	18	779
ML0504	3657	4594
ML0504	22291	22781
ML0504	28244	28817
ML0504	29369	31697
ML0504	51761	51927
ML0504	75375	75872
ML0504	78107	78283
ML0504	79093	79220
ML0504	80014	80152
ML0504	80339	80889
ML0504	81725	82313
ML0505	0	2639
ML0505	3996	4287
ML0506	1	156
ML0506	345	1560
ML0506	1833	2416
ML0506	11202	11915
ML0506	17323	17419
ML0506	24530	25079
ML0506	25933	26724
ML0507	9984	11296
ML0507	11906	12921
ML0507	14112	17125
ML0507	20459	24746
ML0507	33814	34687
ML0507	35141	35235
ML0507	36051	37671
ML0507	39362	43582
ML0507	43775	44640
ML0507	47016	50250
ML0507	67973	68363
ML0507	72390	72559
ML0507	73654	74341
ML0507	78535	79022
ML0507	87849	88056
ML0507	98283	99162
ML0507	99489	99969
ML0507	102217	103567
ML0507	104901	106308
ML0507	107274	107859
ML0507	111900	112196
ML0507	141898	142200
ML0507	162174	163077
ML0507	169653	169742
ML0507	200548	201655
ML0508	111	3199
ML0508	16124	16387
ML0508	28521	28679
ML0508	37835	38014
ML0508	38173	40129
ML0508	43397	43713
ML0508	48695	49163
ML0508	50165	50455
ML0508	54421	54786
ML0508	57700	58490
ML0508	59274	61201
ML0508	63658	64097
ML0508	96460	106703
ML0508	109599	110368
ML0508	110592	110712
ML0508	110822	111502
ML0508	112075	112617
ML0508	118237	118378
ML0508	132437	132496
ML0508	139811	141084
ML0508	148218	148619
ML0508	152549	154279
ML0508	164177	164601
ML0508	166308	166870
ML0508	181901	181976
ML0508	191261	191593
ML0508	203957	204512
ML0508	228413	229685
ML0508	236695	237448
ML0508	245213	245324
ML0508	251098	253203
ML0508	254028	254499
ML0508	255045	255657
ML0508	255892	256172
ML0508	256480	257493
ML0508	258689	259646
ML0509	1036	1390
ML0509	2977	3482
ML0509	7581	9025
ML0509	16309	21000
ML0509	109839	111650
ML0509	121980	124224
ML0509	124324	124825
ML0509	137431	137657
ML0509	138797	139023
ML0509	153360	153567
ML0509	160250	160896
ML0509	173488	173605
ML0509	198513	198941
ML0509	199496	199809
ML0509	201128	201696
ML0509	205268	206522
ML0509	207090	207489
ML0509	207695	208838
ML0509	210322	211203
ML0509	212368	212905
ML0509	214523	215210
ML0509	218367	218543
ML0509	221439	222215
ML0509	224839	225713
ML0509	225837	226555
ML0509	228504	230224
ML0509	230612	234113
ML0509	242212	242493
ML0509	243846	244009
ML0509	244219	245358
ML0509	246131	246812
ML0509	249647	251302
ML0509	252686	255375
ML0509	258033	258842
ML0510	1855	2169
ML0511	0	1275
ML0511	3915	5238
ML0511	6955	7804
ML0511	8176	9002
ML0512	0	1869
ML0512	2803	6444
ML0512	7646	10551
ML0512	10945	12508
ML0512	12659	20904
ML0512	21777	24640
ML0512	29369	29684
ML0512	33037	33659
ML0512	35571	38188
ML0512	38659	38930
ML0512	39901	41015
ML0512	48487	50158
ML0512	51311	51649
ML0512	62366	63034
ML0512	64289	64679
ML0512	67377	67970
ML0512	68156	68408
ML0512	69707	70302
ML0512	70649	71426
ML0512	74086	75261
ML0512	85605	86268
ML0512	91041	93056
ML0512	94115	94832
ML0512	95381	97776
ML0513	14	1184
ML0513	1459	2247
ML0513	3394	4225
ML0513	5234	6353
ML0513	6857	7501
ML0513	7658	7882
ML0513	7966	9293
ML0513	13127	13598
ML0513	17362	17960
ML0513	18021	18194
ML0513	23712	24142
ML0513	31845	32514
ML0513	40987	41299
ML0513	50014	50455
ML0513	54987	56601
ML0513	58475	59280
ML0513	62363	62438
ML0513	70847	73794
ML0513	77452	77621
ML0513	86866	87042
ML0513	113182	113375
ML0513	117222	118546
ML0513	119351	120603
ML0513	121490	122954
ML0513	123230	123606
ML0513	143004	143825
ML0513	143902	144774
ML0513	148743	149884
ML0513	153247	153422
ML0513	166216	169471
ML0513	181811	182885
ML0513	182981	185996
ML0513	219694	220045
ML0513	221816	222162
ML0513	225695	226254
ML0513	229966	230102
ML0513	230207	231078
ML0513	241260	242118
ML0513	242500	242870
ML0513	243516	244454
ML0513	246093	246955
ML0513	256742	261337
ML0513	261528	261835
ML0513	270674	271061
ML0513	282932	283813
ML0513	283923	284511
ML0513	284678	286895
ML0514	2	880
ML0514	3374	4951
ML0514	5101	5780
ML0514	7234	7433
ML0514	7589	10381
ML0514	11054	11722
ML0514	12915	15738
ML0514	15894	16541
ML0514	16986	17982
ML0514	18318	18436
ML0514	18973	19476
ML0514	19981	23963
ML0514	36486	36668
ML0514	43940	44047
ML0514	47673	48282
ML0514	70954	71821
ML0514	72192	72406
ML0514	81950	82729
ML0514	98621	98944
ML0514	99128	99665
ML0514	100694	107835
ML0514	108714	113574
ML0514	119039	120806
ML0514	122607	126636
ML0514	126865	131846
ML0514	132799	136073
ML0514	136864	139743
ML0514	141451	142609
ML0514	142761	143120
ML0514	171172	172195
ML0514	178281	178570
ML0514	179188	179449
ML0514	185979	186051
ML0514	187014	187231
ML0514	187701	188885
ML0514	193431	194735
ML0514	195195	196293
ML0516	12	103
ML0516	24341	25445
ML0516	56847	57056
ML0516	79310	79431
ML0517	15	9247
ML0517	13412	14240
ML0517	21098	21743
ML0517	24112	24653
ML0517	25457	25698
ML0517	26294	26684
ML0517	27377	27513
ML0517	29373	29499
ML0517	32226	32834
ML0517	53302	53924
ML0517	55894	55957
ML0517	56888	57021
ML0517	69579	70035
ML0517	70117	70940
ML0517	86833	87088
ML0517	100832	101139
ML0517	128424	128544
ML0517	138680	139107
ML0517	157547	157857
ML0517	165254	166207
ML0517	173572	176307
ML0517	176535	176922
ML0517	178346	180119
ML0518	960	1498
ML0518	2995	3595
ML0519	19	3258
ML0519	3995	4420
ML0519	6205	6566
ML0519	8798	9503
ML0519	16006	16420
ML0519	17112	17324
ML0519	19973	20025
ML0519	78157	78345
ML0519	83153	87509
ML0519	87565	90540
ML0519	91044	91752
ML0519	92734	92921
ML0519	103195	103562
ML0519	104423	104726
ML0519	105057	105386
ML0519	105492	105682
ML0519	115430	116010
ML0519	116281	116689
ML0519	120264	120352
ML0519	120527	121039
ML0519	128036	128356
ML0519	139050	140709
ML0519	148754	150450
ML0520	5778	6103
ML0520	9496	9744
ML0520	27493	28224
ML0520	29124	29728
ML0520	30766	31197
ML0520	37658	38772
ML0520	62821	63754
ML0520	80687	81264
ML0521	1219	1628
ML0521	6008	6286
ML0521	11839	12335
ML0521	19464	20034
ML0521	20463	22411
ML0521	23006	23783
ML0522	310	1472
ML0522	1489	2257
ML0523	7	1473
ML0523	1692	2675
ML0523	35607	36171
ML0523	51170	51328
ML0523	51542	51855
ML0523	53088	54625
ML0523	57227	57424
ML0523	57927	59086
ML0523	61373	61671
ML0523	62517	63619
ML0523	64656	66326
ML0523	68978	69334
ML0523	74687	75250
ML0523	97417	98238
ML0523	98415	98660
ML0523	104911	108986
ML0523	109706	110020
ML0523	114196	115989
ML0523	116307	116741
ML0523	125492	125848
ML0523	127705	129326
ML0523	129867	131250
ML0523	146870	146926
ML0523	155946	156855
ML0523	158916	158967
ML0523	159713	160874
ML0524	84	477
ML0525	55	1629
ML0525	1965	2184
ML0525	2774	3991
ML0525	4380	4580
ML0525	6047	6276
ML0525	9624	10318
ML0525	17798	18493
ML0525	20210	21023
ML0525	26437	27053
ML0525	27494	28261
ML0525	41815	42019
ML0526	120	520
ML0526	2536	2862
ML0526	3367	3663
ML0526	22487	22726
ML0527	55	755
ML0527	3068	3953
ML0528	1696	1873
ML0529	7	914
ML0529	16269	16993
ML0529	22448	22810
ML0529	27371	27656
ML0529	32086	33719
ML0529	37638	37700
ML0529	66371	66656
ML0529	70171	70319
ML0529	78484	79087
ML0529	85093	85350
ML0529	86889	88938
ML0530	4	671
ML0530	904	2511
ML0530	3606	4396
ML0530	4547	6258
ML0530	6320	9922
ML0530	10358	12003
ML0530	12217	12661
ML0530	33854	34006
ML0530	74587	75651
ML0530	111995	112783
ML0530	116124	123370
ML0531	3	590
ML0531	11128	11462
ML0531	11628	12145
ML0531	17288	18796
ML0532	1145	1924
ML0532	2569	2920
ML0532	24018	26336
ML0532	43297	44929
ML0533	0	439
ML0533	7745	7906
ML0533	8884	10619
ML0533	10799	11446
ML0533	15451	15523
ML0533	15711	15911
ML0533	17025	17749
ML0534	1604	2484
ML0534	8722	9764
ML0534	10217	10691
ML0534	34145	34276
ML0534	67043	68197
ML0534	70636	71548
ML0534	72881	73139
ML0534	73313	73777
ML0534	73932	75420
ML0534	76314	76917
ML0534	87147	88322
ML0534	93945	94198
ML0534	95940	96037
ML0535	28	428
ML0536	0	670
ML0536	3098	4264
ML0536	13789	13900
ML0536	22117	22303
ML0536	25580	26014
ML0536	36777	37171
ML0536	42885	43819
ML0536	44111	45211
ML0536	45677	46809
ML0536	68980	69377
ML0536	76318	76382
ML0536	78302	78854
ML0536	80431	81418
ML0536	83123	83619
ML0536	98645	100390
ML0536	101006	101584
ML0536	103149	103582
ML0536	104849	105410
ML0536	128106	129374
ML0536	133362	133741
ML0536	134277	134686
ML0536	135936	136999
ML0536	138004	144267
ML0536	144901	145735
ML0536	146026	146260
ML0536	161818	161914
ML0536	172737	172871
ML0536	178083	178728
ML0536	208645	208878
ML0536	221084	223088
ML0536	223312	223722
ML0536	224525	224872
ML0536	227357	227608
ML0536	230240	232358
ML0536	237384	238468
ML0537	9233	9436
ML0537	11093	11311
ML0537	49216	49306
ML0537	49719	50163
ML0538	23241	24098
ML0538	38404	38643
ML0538	46433	47157
ML0538	48123	48663
ML0538	48989	50336
ML0538	51261	53047
ML0539	3644	4213
ML0539	6309	6613
ML0539	7837	9005
ML0540	3555	4116
ML0540	5626	6172
ML0540	10832	11620
ML0540	39188	39476
ML0540	52047	52280
ML0540	52478	54072
ML0541	11	505
ML0542	73	300
ML0544	606	1159
ML0544	2243	3027
ML0544	30527	31671
ML0544	82335	83715
ML0544	94446	94518
ML0544	95501	95958
ML0544	100067	100694
ML0544	108254	108509
ML0544	109927	110825
ML0544	111666	111972
ML0544	119208	120504
ML0544	173758	173919
ML0544	200972	201191
ML0544	202002	203267
ML0544	204819	205067
ML0544	206765	207448
ML0544	207866	209680
ML0545	32	466
ML0545	884	1488
ML0547	6428	7996
ML0547	13111	13831
ML0547	25769	26214
ML0547	31760	34129
ML0547	34573	35389
ML0547	36686	38094
ML0547	66722	67401
ML0547	68441	68896
ML0547	70517	70829
ML0547	78192	78614
ML0548	4130	4451
ML0548	21997	22403
ML0548	24011	24598
ML0548	24836	25304
ML0548	28999	29148
ML0548	42118	42966
ML0548	63324	65397
ML0549	9595	9939
ML0549	27478	29258
ML0549	30815	31168
ML0549	37346	37690
ML0549	49930	50645
ML0549	73184	73927
ML0549	74213	74614
ML0549	74789	75298
ML0549	75849	77939
ML0550	2	763
ML0550	1864	3419
ML0550	3662	4362
ML0550	4900	6510
ML0550	8051	8296
ML0550	14635	15274
ML0550	28480	29796
ML0550	40216	41010
ML0550	64014	64093
ML0550	82190	82463
ML0550	101138	101602
ML0550	123206	125380
ML0550	126536	128699
ML0550	131678	132120
ML0550	134972	136203
ML0550	147582	147867
ML0550	187815	188965
ML0550	190569	190807
ML0550	203529	203611
ML0550	210878	211187
ML0550	211338	212396
ML0550	212650	213272
ML0550	227322	227709
ML0550	239485	239862
ML0550	254717	255071
ML0550	255307	255750
ML0550	260594	261240
ML0550	264002	264536
ML0550	269839	269890
ML0550	277345	277740
ML0550	278462	278931
ML0550	279142	279459
ML0551	5	2153
ML0551	4698	4782
ML0551	18841	19459
ML0551	19652	20101
ML0551	23687	24699
ML0551	26223	27001
ML0551	27559	28202
ML0551	28447	29282
ML0551	42346	43648
ML0551	61580	61902
ML0551	65869	66762
ML0551	70256	70462
ML0551	74208	74644
ML0551	84056	84749
ML0551	84893	85792
ML0551	87237	87959
ML0551	88996	89528
ML0551	92031	92699
ML0552	1402	1720
ML0553	772	1522
ML0553	2393	2766
ML0553	2924	4566
ML0553	10147	10486
ML0553	14105	14439
ML0553	16016	17622
ML0553	17774	18155
ML0554	23	1331
ML0555	4052	4426
ML0555	6553	7227
ML0555	9329	9873
ML0556	13	1473
ML0557	696	957
ML0558	3	1921
ML0559	8730	9051
ML0559	22774	23345
ML0559	38159	39147
ML0559	46545	48486
ML0559	51718	53453
ML0559	54128	54379
ML0559	56606	57988
ML0559	60102	60906
ML0559	61228	61730
ML0559	62022	62178
ML0559	62554	62686
ML0559	69026	69814
ML0559	72738	73034
ML0559	76633	76953
ML0559	84365	84782
ML0559	103423	104604
ML0559	133896	134043
ML0559	135192	135272
ML0559	140313	140399
ML0559	155234	155850
ML0559	165837	166517
ML0559	166858	167806
ML0559	171315	171684
ML0559	171983	173443
ML0559	176315	176956
ML0559	179046	179629
ML0560	11348	11649
ML0560	20275	20586
ML0560	20952	21344
ML0560	22547	22678
ML0560	52420	53229
ML0561	8389	10835
ML0561	11233	11627
ML0561	13252	14252
ML0562	39	1506
ML0562	3691	5408
ML0562	6720	8596
ML0562	9701	10166
ML0564	138	433
ML0564	845	1131
ML0565	47550	47717
ML0565	80807	80971
ML0565	107848	107977
ML0565	120946	121617
ML0565	124212	124863
ML0565	134086	134294
ML0565	137658	143028
ML0565	143265	145038
ML0565	147258	147996
ML0565	148123	150315
ML0565	150521	151414
ML0565	152401	153394
ML0565	153763	154016
ML0565	154487	154685
ML0565	156617	156787
ML0565	166282	166800
ML0565	178271	178584
ML0565	178960	179269
ML0565	180838	180951
ML0565	183163	186048
ML0566	6783	7042
ML0566	7555	10552
ML0566	12877	13652
ML0567	0	1060
ML0567	1308	2256
ML0567	2823	3191
ML0567	6480	7268
ML0567	10201	10536
ML0567	27859	27968
ML0567	33022	33640
ML0567	37541	38122
ML0567	67400	67568
ML0567	69616	70303
ML0567	70588	70794
ML0568	8	3095
ML0569	14	2640
ML0569	5095	5530
ML0569	11540	12182
ML0569	12359	12978
ML0569	25919	26219
ML0569	50667	50743
ML0569	60582	60781
ML0569	131639	131914
ML0569	141104	141501
ML0569	143746	143843
ML0569	150039	150429
ML0569	157606	158572
ML0569	163511	164820
ML0569	172542	173087
ML0569	184056	184361
ML0569	185511	185908
ML0569	192723	193123
ML0569	201650	202871
ML0569	208158	209363
ML0569	220610	222785
ML0569	248901	249798
ML0569	251117	251392
ML0569	251816	252092
ML0569	255484	256311
ML0569	256688	256968
ML0569	257767	257856
ML0569	279258	279672
ML0569	298505	299006
ML0569	301040	301279
ML0569	307903	309313
ML0569	309508	310649
ML0569	311330	312424
ML0569	320878	321318
ML0569	322761	326748
ML0569	329527	330992
ML0569	353084	354580
ML0569	362888	363474
ML0569	375449	377660
ML0569	378608	380583
ML0569	380739	380930
ML0569	399852	400767
ML0569	450584	450681
ML0569	451066	451470
ML0569	451831	451946
ML0569	476556	477084
ML0569	477635	477996
ML0569	483853	484583
ML0569	485035	485176
ML0569	486192	486261
ML0569	505485	505649
ML0569	511050	511318
ML0569	522838	523299
ML0569	523875	525010
ML0569	525272	526947
ML0569	527784	530670
ML0569	541131	541563
ML0569	557319	557722
ML0569	584769	584851
ML0569	590606	590891
ML0569	602582	603135
ML0569	604436	604653
ML0569	604992	605089
ML0569	631821	632046
ML0569	632579	632702
ML0569	633247	633582
ML0569	636077	636253
ML0569	636471	637816
ML0569	668209	669529
ML0569	670253	672279
ML0569	695504	696413
ML0569	697355	698612
ML0569	701272	702920
ML0569	705288	705514
ML0569	711294	712021
ML0569	714052	714456
ML0569	727572	728663
ML0569	729243	730123
ML0569	732587	733582
ML0569	733787	734097
ML0570	6808	7205
ML0570	8768	9341
ML0570	14349	14848
ML0571	570	774
ML0571	2851	4055
ML0571	22346	22864
ML0571	23576	25737
ML0571	39766	39933
ML0571	58173	58930
ML0571	59388	59743
ML0572	286	1643
ML0572	2008	2389
ML0572	2481	3009
ML0573	3	1747
ML0573	4104	4913
ML0573	26447	27463
ML0573	31837	33447
ML0573	35850	35926
ML0573	45381	45651
ML0573	46415	46716
ML0573	65287	66340
ML0573	67520	68500
ML0573	70092	70747
ML0573	105226	105440
ML0573	114584	115252
ML0573	124578	124771
ML0573	130017	130333
ML0573	130727	131396
ML0573	132245	133189
ML0574	2964	3145
ML0574	3874	4618
ML0574	6355	7389
ML0574	7534	8586
ML0575	8	649
ML0575	1759	3092
ML0575	4924	5678
ML0575	6283	8354
ML0575	12322	12874
ML0576	1208	2730
ML0576	3952	6212
ML0576	8459	8725
ML0576	18902	29333
ML0576	29484	30210
ML0576	30333	31886
ML0576	32333	34523
ML0576	39504	40750
ML0576	40915	42294
ML0576	62336	62719
ML0576	66001	66284
ML0576	70069	71160
ML0576	71515	72328
ML0576	72650	76916
ML0576	77815	79104
ML0576	80378	80530
ML0576	126214	126391
ML0576	128532	133327
ML0576	142026	142433
ML0576	143624	145198
ML0576	147002	148128
ML0577	414	1429
ML0577	6815	7400
ML0577	27110	28624
ML0577	104967	105546
ML0577	106430	107956
ML0578	0	578
ML0578	3434	4383
ML0579	112	870
ML0579	1612	2759
ML0579	2912	4101
ML0579	19535	20734
ML0579	20887	21245
ML0579	21606	22436
ML0579	23527	26032
ML0579	26373	27983
ML0579	29034	30542
ML0579	40301	40400
ML0579	44509	46284
ML0579	48566	54180
ML0579	58895	58981
ML0579	74024	76560
ML0579	80155	80815
ML0580	4638	5104
ML0580	5785	6178
ML0580	20496	21206
ML0580	48754	49586
ML0580	85422	86176
ML0580	92118	93383
ML0580	94153	94319
ML0580	106079	106389
ML0580	109655	111946
ML0580	112433	112699
ML0581	21	1150
ML0582	4190	5759
ML0582	21151	21538
ML0582	23402	23814
ML0582	26319	27187
ML0582	27839	27991
ML0583	21	1190
ML0584	6	1324
ML0584	3060	3564
ML0585	4715	5660
ML0585	5856	6372
ML0585	10728	12114
ML0585	24603	24888
ML0585	27767	28479
ML0585	33968	35667
ML0585	58333	58891
ML0585	60353	60637
ML0585	62531	62894
ML0585	64626	64872
ML0585	65128	65304
ML0585	65699	66804
ML0585	87746	88045
ML0585	121896	122331
ML0585	130917	132446
ML0585	138724	140361
ML0586	182	869
ML0586	2170	2564
ML0586	9953	10648
ML0586	16897	17591
ML0586	21874	23046
ML0586	29448	29812
ML0586	82278	82560
ML0586	85167	88651
ML0586	88696	96254
ML0586	98401	98813
ML0586	98985	100569
ML0586	102327	102585
ML0586	104308	104712
ML0587	3	1043
ML0588	40	1182
ML0588	1336	2104
ML0589	29	435
ML0589	3065	4879
ML0590	14716	16906
ML0590	18296	18574
ML0590	22684	23217
ML0590	24667	24952
ML0590	25928	27286
ML0590	44003	44086
ML0590	46133	46232
ML0590	56967	57059
ML0590	58645	58927
ML0590	79872	81598
ML0590	88419	89240
ML0590	132519	133136
ML0591	1009	1480
ML0592	3	1702
ML0592	9991	13256
ML0592	26747	26808
ML0592	54484	55007
ML0592	60966	61133
ML0592	70904	71175
ML0592	71797	72604
ML0592	86237	86812
ML0592	91927	92070
ML0592	105806	106180
ML0592	110142	110758
ML0592	115373	115874
ML0593	26	387
ML0594	15	340
ML0595	6	407
ML0596	2522	2838
ML0596	4439	4994
ML0596	25639	26176
ML0596	27232	27646
ML0596	40906	41056
ML0596	46032	46484
ML0596	48461	48932
ML0596	52218	52273
ML0596	73090	73975
ML0596	77888	78108
ML0596	91249	91983
ML0596	92401	93936
ML0596	94816	95327
ML0596	95624	96414
ML0596	96864	97862
ML0597	109	955
ML0597	1858	3529
ML0597	7448	8663
ML0597	14574	14844
ML0597	21179	23353
ML0597	51617	51869
ML0597	54859	57251
ML0597	62009	62831
ML0597	66237	66554
ML0597	80790	81014
ML0597	91984	93101
ML0597	96968	97341
ML0597	99308	99841
ML0597	105113	105405
ML0597	106855	106948
ML0597	119616	120215
ML0597	122083	122135
ML0597	125633	126541
ML0598	21	1588
ML0598	1734	2440
ML0598	4261	4883
ML0598	14903	17230
ML0598	20074	21035
ML0598	21404	22612
ML0598	26271	30988
ML0598	32095	32407
ML0598	32858	33021
ML0598	33679	33842
ML0598	36642	37412
ML0598	38312	38441
ML0598	40125	40687
ML0598	44231	44755
ML0598	49944	50444
ML0598	55106	55559
ML0598	55742	56940
ML0598	57263	57428
ML0598	60076	60917
ML0598	61609	61811
ML0598	62589	62746
ML0598	62903	63377
ML0598	83182	83834
ML0598	83915	84399
ML0598	98888	99854
ML0598	100047	102077
ML0598	105324	105486
ML0598	140983	141203
ML0598	142757	143443
ML0598	160454	160941
ML0598	164758	164922
ML0598	171136	175816
ML0598	176599	177417
ML0598	178125	180158
ML0598	180355	180514
ML0598	184016	186597
ML0599	10362	11658
ML0602	362	1656
ML0602	5015	5214
ML0602	15784	16134
ML0602	18793	19338
ML0602	25354	25819
ML0602	26004	26531
ML0602	34301	35175
ML0602	35832	37038
ML0602	37282	37979
ML0602	39599	42879
ML0602	43033	47943
ML0603	402	2030
ML0603	2155	3790
ML0603	10617	11080
ML0603	54009	54152
ML0603	56471	57143
ML0603	69061	69330
ML0603	70507	70713
ML0603	89117	89594
ML0603	93689	94501
ML0604	2635	3046
ML0604	4736	5030
ML0604	5243	8790
ML0604	9654	9958
ML0604	10178	10954
ML0604	19807	20137
ML0604	22506	22783
ML0604	24537	32729
ML0604	33140	33721
ML0605	8159	10067
ML0605	17815	18067
ML0605	18550	18880
ML0606	555	1588
ML0607	5792	5873
ML0608	64	398
ML0609	8	587
ML0609	669	849
ML0609	1476	1624
ML0609	1770	2685
ML0609	3047	4227
ML0609	4378	4659
ML0609	12589	13807
ML0609	33020	33152
ML0609	34224	34786
ML0609	40960	41083
ML0609	45823	46432
ML0609	46458	47074
ML0609	48536	49965
ML0609	50231	51174
ML0609	51570	52879
ML0609	53106	53365
ML0609	54419	54936
ML0609	56415	58502
ML0609	66560	67134
ML0611	195	1098
ML0612	280	757
ML0612	2506	4163
ML0613	1	1636
ML0613	21355	21844
ML0613	41308	41786
ML0614	1	1569
ML0614	3654	3808
ML0614	4034	4937
ML0614	5290	5947
ML0615	1288	2149
ML0615	2310	2558
ML0615	3815	6979
ML0615	7157	9001
ML0615	10190	10703
ML0615	12019	12795
ML0615	19817	22104
ML0615	35531	35815
ML0615	41755	42010
ML0615	42258	42606
ML0615	46711	47469
ML0615	50158	50854
ML0615	51069	52351
ML0615	52656	53378
ML0615	54071	54738
ML0615	54889	56689
ML0615	64539	64614
ML0615	117936	118186
ML0615	143231	145425
ML0615	156156	156826
ML0615	167521	167697
ML0615	179523	180028
ML0615	181471	181720
ML0615	182135	183274
ML0615	187589	188075
ML0615	189792	189974
ML0615	192821	193167
ML0615	193287	193584
ML0615	197663	198052
ML0615	220514	221133
ML0615	221571	222881
ML0615	225213	225603
ML0615	225889	226975
ML0615	230645	231807
ML0616	6315	6642
ML0616	16437	16831
ML0616	22217	23459
ML0616	32078	32554
ML0616	32964	33388
ML0617	8	270
ML0617	5822	6162
ML0617	10219	12659
ML0617	19963	20282
ML0617	27873	33568
ML0617	33604	34448
ML0617	34615	35270
ML0617	45657	45851
ML0617	46255	47123
ML0617	82541	83210
ML0617	83825	84355
ML0617	84479	84790
ML0617	110387	113893
ML0618	940	1117
ML0618	2852	3295
ML0618	3715	4010
ML0618	4895	5425
ML0618	5956	6779
ML0618	11764	11865
ML0618	12223	13025
ML0618	13767	14296
ML0618	14694	15698
ML0618	16604	17426
ML0618	17647	18437
ML0618	19490	20191
ML0619	2632	3065
ML0619	17471	17802
ML0619	18206	18719
ML0620	13	702
ML0621	29	371
ML0621	3043	3354
ML0622	23	972
ML0622	1274	2922
ML0622	3338	3533
ML0622	10636	11948
ML0622	20739	21545
ML0622	22961	27111
ML0622	42371	54886
ML0622	55552	57228
ML0622	57418	58395
ML0622	59332	59438
ML0622	59595	60359
ML0622	66192	66651
ML0622	72516	73134
ML0622	79430	79875
ML0622	84386	85273
ML0622	86918	87074
ML0622	88564	88951
ML0622	89424	89900
ML0622	99338	100555
ML0622	120763	120863
ML0622	121255	121769
ML0622	123406	123701
ML0622	132434	133767
ML0622	134071	134240
ML0622	134716	134913
ML0622	144700	144782
ML0622	148445	148622
ML0622	148973	149181
ML0622	150713	150840
ML0622	151707	151877
ML0622	153842	155466
ML0622	157860	158511
ML0622	170954	171362
ML0622	172938	173584
ML0622	209719	210450
ML0622	211346	211979
ML0622	212966	213351
ML0622	214248	214983
ML0622	215636	218090
ML0622	225943	226261
ML0622	229735	229791
ML0622	235846	236700
ML0622	244278	244662
ML0622	247421	247625
ML0622	291364	291844
ML0622	292952	294207
ML0622	308066	308489
ML0622	310603	310961
ML0622	312229	312519
ML0622	330627	331556
ML0622	363371	364314
ML0622	368355	368746
ML0622	370378	371045
ML0622	384345	384894
ML0622	390699	390763
ML0622	439951	441536
ML0622	442234	442808
ML0623	691	809
ML0623	988	1653
ML0623	9921	11647
ML0623	12848	13119
ML0624	2238	2462
ML0624	2861	3861
ML0624	7977	8609
ML0625	35	1379
ML0625	3343	4692
ML0626	29084	29144
ML0626	30118	30338
ML0626	31154	31415
ML0626	37541	37628
ML0626	40341	40645
ML0626	40815	41333
ML0626	42303	42581
ML0626	50101	50251
ML0626	84809	86647
ML0627	248	1060
ML0627	1286	1899
ML0627	2804	3117
ML0627	11220	11576
ML0627	13666	13942
ML0627	20451	21638
ML0627	32558	32930
ML0627	50679	54692
ML0627	56015	56820
ML0627	58877	60850
ML0628	471	1056
ML0629	210	2686
ML0630	0	1277
ML0630	2573	2869
ML0630	11331	11678
ML0630	13919	14449
ML0631	768	1503
ML0632	2512	3065
ML0632	3578	4164
ML0632	11935	12403
ML0632	12577	13172
ML0632	26646	26775
ML0632	40208	43573
ML0632	48020	48660
ML0633	1	1013
ML0633	2908	3809
ML0633	4027	4413
ML0633	22044	23089
ML0633	29292	30436
ML0633	64829	65274
ML0633	66932	67870
ML0633	68739	69395
ML0633	72953	73293
ML0633	73533	73946
ML0633	83536	84078
ML0633	88295	89324
ML0633	91970	94779
ML0633	99772	100389
ML0633	126990	127188
ML0633	140478	140830
ML0633	141039	142489
ML0633	149589	149848
ML0633	182621	183086
ML0633	192255	192434
ML0633	193028	194464
ML0633	210990	213118
ML0633	214525	214669
ML0633	223820	224365
ML0633	232069	232476
ML0633	244867	245155
ML0633	259601	259695
ML0633	268326	268746
ML0633	269155	271970
ML0633	293722	294024
ML0633	299663	301216
ML0633	325761	326396
ML0633	328823	332291
ML0633	332375	333140
ML0634	512	1020
ML0635	8212	8377
ML0635	20595	20940
ML0635	25071	25454
ML0635	33000	34057
ML0635	37056	38482
ML0636	1	512
ML0636	5597	6011
ML0636	7407	7670
ML0636	25518	25570
ML0636	28846	29214
ML0636	29611	30114
ML0636	31780	32309
ML0636	43904	45616
ML0636	45950	46451
ML0636	49067	49550
ML0636	50742	51370
ML0636	55855	56239
ML0636	60152	60822
ML0636	65380	65586
ML0636	66096	66250
ML0636	68895	69210
ML0636	69405	69534
ML0636	70229	70611
ML0636	70825	71149
ML0636	72050	73063
ML0636	73234	73441
ML0636	77002	77346
ML0636	82947	83756
ML0636	86994	87167
ML0637	120	1450
ML0638	3	856
ML0638	2596	3373
ML0639	0	2017
ML0639	3259	4810
ML0639	5071	5335
ML0639	17720	18789
ML0639	20391	21064
ML0639	37009	37298
ML0639	38827	39649
ML0639	58298	59693
ML0639	59869	61915
ML0639	62178	62477
ML0639	62741	63030
ML0639	64782	65021
ML0639	68056	68178
ML0639	68933	73839
ML0639	99772	102198
ML0639	103737	103828
ML0639	116131	116947
ML0640	4617	5199
ML0640	6100	6547
ML0640	9242	10703
ML0640	10848	12011
ML0640	13512	14006
ML0640	68381	68514
ML0640	78945	79386
ML0640	79875	80123
ML0640	86139	86350
ML0640	94470	94775
ML0640	109358	109768
ML0640	110613	111725
ML0640	112731	113428
ML0640	115324	116894
ML0641	1	724
ML0641	33494	34283
ML0641	58179	59725
ML0641	59938	62164
ML0641	63602	64829
ML0641	65257	65605
ML0641	71510	74620
ML0641	75105	75897
ML0642	13	1478
ML0643	119	642
ML0643	2173	3798
ML0644	5015	5407
ML0644	7978	8862
ML0644	11323	13381
ML0645	26	602
ML0645	4128	4425
ML0645	16315	17552
ML0645	19784	20640
ML0645	32636	33132
ML0645	33647	33856
ML0645	59947	60570
ML0645	62845	63300
ML0645	74324	74413
ML0645	74714	75119
ML0645	80589	81012
ML0645	82165	83048
ML0645	85302	86733
ML0645	94493	94606
ML0645	96949	97253
ML0645	97504	97783
ML0645	99844	100237
ML0645	101009	101113
ML0645	107704	108324
ML0645	108555	109422
ML0645	111407	113012
ML0645	113382	113657
ML0645	116623	117528
ML0645	117691	119137
ML0645	119710	120264
ML0645	120460	121386
ML0646	3731	4167
ML0646	5179	6221
ML0646	7933	8413
ML0646	9893	10270
ML0646	11519	11840
ML0646	13006	13739
ML0646	14117	14254
ML0646	30846	32661
ML0646	34213	35281
ML0646	36646	37034
ML0646	44873	45445
ML0646	46061	46727
ML0646	47149	48700
ML0646	49423	50750
ML0647	3822	4180
ML0648	2445	3120
ML0648	5083	5322
ML0649	0	1112
ML0649	4360	4554
ML0649	7210	7658
ML0649	11021	11884
ML0649	44562	46389
ML0649	46556	46815
ML0649	48303	50120
ML0649	85571	87198
ML0649	92123	92433
ML0649	101918	102633
ML0649	103508	104544
ML0649	123523	124502
ML0649	125350	127950
ML0649	136299	137352
ML0649	141686	142024
ML0649	142598	142948
ML0649	143168	143876
ML0649	160491	160873
ML0649	179200	179417
ML0649	179588	179640
ML0649	187940	188199
ML0649	199841	200370
ML0649	210692	210805
ML0649	218497	218823
ML0649	227897	229761
ML0649	231942	233592
ML0649	234490	234847
ML0649	235022	235171
ML0649	235200	235615
ML0649	254668	254760
ML0649	271496	271633
ML0649	286129	286692
ML0649	291474	292701
ML0649	306032	309452
ML0649	310579	310810
ML0649	331871	332283
ML0649	335202	335536
ML0649	335861	336240
ML0649	355304	355455
ML0649	361248	361362
ML0649	365669	366304
ML0649	383180	383539
ML0649	393494	394087
ML0649	452468	452555
ML0649	455554	455990
ML0649	462555	462661
ML0649	466431	467201
ML0649	469363	471589
ML0649	476594	476716
ML0649	478605	478766
ML0649	493316	493635
ML0649	499717	500107
ML0649	504005	504348
ML0649	518270	518572
ML0649	533799	534165
ML0649	534601	535249
ML0649	545295	545500
ML0650	3095	4272
ML0651	31	1119
ML0651	2672	2789
ML0651	19052	19395
ML0651	33790	34521
ML0651	41017	42157
ML0651	65970	67197
ML0651	67799	68268
ML0651	72195	72490
ML0651	73586	74220
ML0651	79715	80658
ML0652	463	791
ML0652	2428	3674
ML0652	3889	5247
ML0652	6317	7366
ML0652	11796	14483
ML0653	17	328
ML0653	13088	13622
ML0653	13794	13980
ML0653	20094	20280
ML0653	59892	60171
ML0653	65022	65469
ML0653	109515	110009
ML0653	117349	117426
ML0653	142401	143199
ML0653	143808	144322
ML0653	144449	145347
ML0653	159055	159744
ML0653	173008	173275
ML0653	179084	179265
ML0653	180334	181500
ML0654	12	1400
ML0655	3969	4562
ML0655	18264	18592
ML0655	24080	24685
ML0655	44374	44452
ML0655	44823	46766
ML0655	46860	47518
ML0655	48041	48775
ML0655	49430	50824
ML0655	51735	52814
ML0655	54184	54417
ML0655	55147	55251
ML0655	58706	58813
ML0656	2	1035
ML0656	3831	6844
ML0656	7157	8562
ML0657	6	1286
ML0657	20822	21578
ML0657	21746	21945
ML0657	68584	70402
ML0657	71080	71304
ML0657	73813	74545
ML0657	77299	77737
ML0657	78031	78588
ML0657	105158	106156
ML0657	106279	107540
ML0657	109042	109493
ML0657	114182	114403
ML0657	185095	185229
ML0657	188595	188731
ML0657	202927	203151
ML0657	217693	217936
ML0657	223706	223921
ML0657	224262	224792
ML0657	226780	227311
ML0657	227615	227981
ML0657	236931	237161
ML0657	241598	242131
ML0657	269901	270397
ML0657	270795	271109
ML0657	271853	272444
ML0657	283052	284090
ML0657	290764	291070
ML0657	291544	292376
ML0657	295575	296283
ML0657	325038	326333
ML0657	330667	331462
ML0657	341720	342132
ML0657	398081	398158
ML0657	406745	407413
ML0657	407861	410556
ML0657	429539	429917
ML0657	434773	435220
ML0657	435598	436714
ML0657	447973	448382
ML0657	451576	451923
ML0657	452561	453393
ML0657	460016	461989
ML0657	462801	463258
ML0657	465334	466151
ML0657	475054	475631
ML0657	477720	479389
ML0657	489834	490209
ML0657	490821	491173
ML0658	3388	4939
ML0658	6411	7355
ML0658	11800	12010
ML0658	21432	22470
ML0659	1612	2250
ML0659	3213	5282
ML0659	5536	6597
ML0659	6685	7043
ML0659	7417	7653
ML0659	8187	8704
ML0659	9252	11337
ML0659	11602	12686
ML0659	12849	13775
ML0659	13846	15616
ML0659	17331	18257
ML0659	18404	18884
ML0659	19894	20479
ML0659	20828	23285
ML0659	23410	24108
ML0659	24542	28139
ML0659	28232	28997
ML0660	2	850
ML0661	2	1151
ML0661	3579	4710
ML0662	1755	1842
ML0662	2058	2575
ML0662	2893	3076
ML0663	24687	26409
ML0663	51480	52466
ML0663	62743	62977
ML0664	0	174
ML0664	345	984
ML0665	11	861
ML0665	1038	1831
ML0665	2047	2578
ML0665	3297	6217
ML0665	13304	13616
ML0665	20299	21055
ML0665	24589	25850
ML0665	48224	49018
ML0665	53354	53909
ML0665	65291	65563
ML0665	69263	69530
ML0665	69673	70087
ML0665	71537	73526
ML0665	82239	82845
ML0665	123436	123668
ML0665	127424	128198
ML0665	129533	129764
ML0665	136125	137351
ML0665	146011	146647
ML0665	166872	167079
ML0665	175881	176249
ML0665	196926	197652
ML0665	201255	202791
ML0665	203129	207878
ML0666	13	1991
ML0667	100	432
ML0668	1	5856
ML0669	0	2672
ML0669	4118	4716
ML0669	9094	9369
ML0669	12153	12866
ML0669	14868	15040
ML0669	15507	15562
ML0669	34040	34979
ML0669	46382	47096
ML0669	47217	48610
ML0669	49851	50208
ML0670	6862	7047
ML0670	60513	60642
ML0670	72307	72823
ML0670	77026	77160
ML0670	86114	86273
ML0670	90770	91204
ML0670	95717	95816
ML0670	96181	96872
ML0670	98441	100940
ML0670	101607	102767
ML0670	135847	136317
ML0670	138998	139296
ML0670	145744	145859
ML0670	146208	148364
ML0670	149829	151466
ML0670	158540	159678
ML0670	202626	203062
ML0670	203556	205684
ML0671	345	992
ML0671	24971	25698
ML0671	36890	37246
ML0671	42395	42849
ML0671	47208	48707
ML0671	66141	66258
ML0671	69570	69657
ML0671	70689	70874
ML0671	80665	80983
ML0671	97652	98295
ML0671	98807	99644
ML0671	100384	100771
ML0671	111042	113188
ML0671	118414	120127
ML0671	138147	139064
ML0671	139692	140102
ML0671	167152	167287
ML0671	175052	176706
ML0671	176734	176877
ML0671	180094	180328
ML0671	198662	198778
ML0671	201660	202247
ML0671	203112	203771
ML0671	206751	207102
ML0671	207603	208653
ML0671	211511	211698
ML0671	219877	220528
ML0671	221246	222253
ML0671	225029	225152
ML0671	233203	233342
ML0671	235055	235742
ML0672	0	2385
ML0672	4072	5417
ML0673	3	1260
ML0673	2308	2410
ML0673	3638	5021
ML0673	6938	7729
ML0673	43596	43795
ML0673	58409	58853
ML0673	65659	68035
ML0673	68343	70316
ML0673	75793	76262
ML0673	85421	86400
ML0673	88624	89064
ML0673	93111	93390
ML0673	93581	94696
ML0673	96804	104458
ML0673	108304	109003
ML0673	109206	109820
ML0673	109989	113261
ML0673	113389	114955
ML0673	115226	115659
ML0673	117023	117453
ML0673	118879	119261
ML0674	6491	6902
ML0674	7070	7264
ML0674	7545	8012
ML0674	20441	20778
ML0674	24076	24408
ML0674	35970	36489
ML0674	38686	39313
ML0674	41755	47159
ML0674	48292	48403
ML0674	48611	50080
ML0674	50247	50981
ML0674	51140	51393
ML0674	54804	55353
ML0674	57751	60059
ML0674	60272	61406
ML0674	63764	64458
ML0674	65256	65991
ML0674	66174	66956
ML0674	67122	67287
ML0675	4975	5503
ML0675	6017	6321
ML0675	6507	7001
ML0675	7862	9508
ML0675	9688	12077
ML0676	335	1818
ML0677	5135	5420
ML0677	6227	6309
ML0677	7320	9540
ML0677	11099	12219
ML0678	2634	3915
ML0678	5445	5613
ML0679	255	619
ML0679	1117	1258
ML0679	2805	3130
ML0680	42	1445
ML0681	27094	29327
ML0681	52568	52858
ML0681	53690	55478
ML0681	60765	60848
ML0681	67075	67625
ML0681	76691	77185
ML0681	77712	77772
ML0681	79202	79837
ML0681	80499	81026
ML0681	82516	83946
ML0681	86785	87281
ML0681	88632	88788
ML0681	114685	114930
ML0681	125645	126184
ML0681	183475	184288
ML0681	202312	202842
ML0681	203325	203971
ML0681	207235	207568
ML0681	219677	219990
ML0681	227172	228438
ML0681	228837	228929
ML0681	233508	233813
ML0681	234211	234455
ML0681	259936	260156
ML0681	269764	270023
ML0681	271838	272031
ML0681	272628	272861
ML0681	277259	278037
ML0681	289561	290037
ML0681	290435	290848
ML0681	300918	301290
ML0681	303148	307825
ML0681	320628	320912
ML0681	341146	341495
ML0681	372068	372514
ML0681	378512	378821
ML0681	416635	417322
ML0681	420623	420793
ML0681	421723	421883
ML0681	439696	440506
ML0681	459362	459773
ML0681	476978	477203
ML0681	481006	481746
ML0681	483784	484365
ML0681	485806	486835
ML0681	486999	489111
ML0681	490473	490571
ML0682	49	2987
ML0682	5924	6873
ML0682	13914	14627
ML0682	20501	20771
ML0682	21342	22018
ML0682	22225	23588
ML0682	23758	28100
ML0682	28895	29616
ML0683	911	1388
ML0683	23721	24576
ML0683	32382	32490
ML0683	47306	51018
ML0683	51431	51845
ML0683	52574	53081
ML0683	74540	74786
ML0683	76913	77029
ML0683	86743	87547
ML0683	104873	105912
ML0683	106445	106653
ML0683	121430	121573
ML0683	121849	122158
ML0683	159277	160699
ML0683	165349	167425
ML0683	171410	171976
ML0683	172198	172837
ML0683	175645	175798
ML0683	178242	178572
ML0683	184900	186895
ML0683	187060	188641
ML0683	188929	189344
ML0683	189493	189582
ML0684	1	949
ML0684	3738	4803
ML0684	13037	14014
ML0685	759	954
ML0686	10	1925
ML0686	1972	6425
ML0686	10968	11681
ML0687	125	1268
ML0688	32	1000
ML0688	1480	2675
ML0688	2878	3225
ML0688	6764	6844
ML0688	6990	7253
ML0689	163	1445
ML0690	5578	6299
ML0690	7607	8183
ML0690	9248	10274
ML0690	12787	12988
ML0690	15220	15310
ML0690	16344	17463
ML0690	23759	24114
ML0690	24595	25621
ML0690	26256	26483
ML0690	28108	28321
ML0690	30263	31004
ML0690	31495	32810
ML0690	34859	36302
ML0690	40500	46841
ML0690	46850	48508
ML0690	53999	54839
ML0690	59742	60472
ML0690	60659	61803
ML0690	79757	80800
ML0690	81000	81319
ML0690	81552	83201
ML0690	84288	84626
ML0690	84668	87080
ML0690	88063	89409
ML0691	12829	12952
ML0691	15574	15835
ML0691	17632	18796
ML0691	22671	24484
ML0691	24876	25132
ML0691	35857	36889
ML0691	51460	54382
ML0691	80461	81457
ML0691	96485	97031
ML0691	105777	106021
ML0691	106636	107117
ML0691	113395	113542
ML0691	124851	125304
ML0691	125470	126797
ML0691	142485	143052
ML0691	147970	148583
ML0691	150753	151538
ML0691	152438	153134
ML0691	154123	154426
ML0691	154719	156004
ML0691	156585	156909
ML0691	157782	158077
ML0691	173867	175358
ML0691	194276	194821
ML0691	197478	197656
ML0691	202327	202816
ML0691	208602	209296
ML0691	210879	211783
ML0691	212485	212729
ML0691	213170	213407
ML0691	219603	219948
ML0691	225057	226509
ML0691	227687	228457
ML0692	8	269
ML0692	370	980
ML0693	2332	2466
ML0693	3591	4199
ML0693	4365	4938
ML0693	5092	5548
ML0693	23511	23696
ML0693	59708	60302
ML0693	61136	61199
ML0694	0	1135
ML0694	3747	4692
ML0695	0	1429
ML0695	3873	5005
ML0696	1	1076
ML0697	16760	17012
ML0697	27168	27512
ML0697	27680	27859
ML0697	47554	48193
ML0697	49085	49236
ML0697	49822	51083
ML0697	52605	54709
ML0697	63568	64028
ML0697	67370	67674
ML0697	72607	73031
ML0697	73672	77426
ML0697	123203	123774
ML0697	130275	132429
ML0697	132689	133025
ML0697	133415	136148
ML0697	151456	152712
ML0697	155027	155946
ML0697	156145	157097
ML0697	157527	158044
ML0697	160190	160785
ML0697	161125	161265
ML0697	173751	175059
ML0697	176581	177817
ML0697	187867	188644
ML0697	188677	192342
ML0697	194180	195528
ML0697	196464	197017
ML0697	198717	198787
ML0698	1	1007
ML0699	0	1144
ML0700	2317	2814
ML0700	2820	3546
ML0700	4799	6675
ML0701	12984	13560
ML0701	38398	39012
ML0701	60297	61138
ML0701	61833	62246
ML0702	1	2237
ML0702	2391	2685
ML0702	3612	3918
ML0702	7333	7707
ML0702	16556	16984
ML0702	22541	22616
ML0702	34125	36806
ML0702	48303	48542
ML0702	57528	57692
ML0702	115990	116184
ML0702	124997	125281
ML0702	125969	126077
ML0702	129384	130618
ML0702	132425	132862
ML0702	138044	138237
ML0702	145725	146317
ML0702	147436	147707
ML0702	174578	174726
ML0702	175663	175801
ML0702	183030	183268
ML0702	184985	185976
ML0702	196783	214725
ML0702	231004	231553
ML0702	232527	232989
ML0702	237171	237400
ML0702	253313	253594
ML0702	259386	259682
ML0702	263184	263451
ML0702	263911	264088
ML0702	266531	267313
ML0702	268353	269289
ML0702	269966	270349
ML0702	273531	273889
ML0702	282533	283603
ML0702	297851	299779
ML0702	303109	303428
ML0702	316768	318182
ML0702	360429	361375
ML0702	361728	361819
ML0702	362445	363116
ML0702	374861	375414
ML0702	392992	393099
ML0702	395489	395722
ML0702	398012	398181
ML0702	410529	410726
ML0702	432449	432845
ML0702	433514	435213
ML0702	488607	489069
ML0702	491381	491705
ML0702	494079	494342
ML0702	494496	494624
ML0702	506418	506638
ML0702	507303	507594
ML0702	510028	510124
ML0702	511207	511703
ML0702	514356	514551
ML0702	536025	536365
ML0702	568809	569018
ML0702	575438	577100
ML0702	577584	577951
ML0704	3	285
ML0704	618	1395
ML0706	74	1111
ML0707	0	1804
ML0707	2697	5931
ML0708	3	1938
ML0708	2482	3904
ML0708	4712	6615
ML0708	8276	8802
ML0708	9214	9616
ML0708	9849	10200
ML0708	40692	40816
ML0708	46810	47463
ML0708	52740	55447
ML0708	55742	56285
ML0708	63771	63921
ML0708	68644	68834
ML0708	69188	69816
ML0708	71850	74386
ML0708	74581	75825
ML0708	75987	76148
ML0708	83021	83512
ML0708	85923	87669
ML0708	104598	104894
ML0708	105803	107391
ML0708	115879	116828
ML0708	128035	128277
ML0708	134485	135158
ML0708	147116	147373
ML0708	147623	148456
ML0708	148752	149060
ML0708	149540	149793
ML0708	150940	151171
ML0708	151953	156034
ML0708	157125	158175
ML0708	176437	177304
ML0708	189329	189593
ML0708	202607	203358
ML0708	211282	211921
ML0708	236111	236722
ML0708	237720	237938
ML0708	252576	253944
ML0708	269463	269870
ML0708	276260	277161
ML0709	21175	21454
ML0710	0	870
ML0710	6871	7442
ML0710	24613	25581
ML0710	41655	41748
ML0711	1	979
ML0711	5597	5730
ML0711	7114	8236
ML0711	11711	12057
ML0711	14445	14693
ML0711	22188	22580
ML0711	23879	24620
ML0711	27512	28542
ML0711	31294	32152
ML0711	61622	63843
ML0711	81827	82806
ML0711	88930	89649
ML0711	103983	104677
ML0711	104869	105265
ML0711	112031	112225
ML0711	120703	121356
ML0711	130915	131332
ML0711	138995	139415
ML0711	142296	142442
ML0711	146784	146938
ML0711	149014	150139
ML0711	175419	176578
ML0711	180840	182120
ML0711	182833	183126
ML0711	184100	184341
ML0711	185652	185847
ML0711	209370	210839
ML0711	227183	227461
ML0711	233059	233197
ML0711	242351	242903
ML0711	261818	261990
ML0711	265793	265939
ML0711	269771	272212
ML0711	272358	272560
ML0711	365727	366427
ML0711	373158	373546
ML0711	398518	398987
ML0711	419689	420174
ML0711	425397	426064
ML0711	430916	431681
ML0711	439314	441825
ML0711	441992	443990
ML0711	447587	447753
ML0711	453527	454581
ML0711	463385	463834
ML0711	469268	470794
ML0711	472987	473768
ML0711	474958	475269
ML0711	475510	476147
ML0711	496013	496401
ML0711	498222	498422
ML0711	517857	518322
ML0711	518621	520905
ML0711	522384	523862
ML0711	546871	547031
ML0711	570648	571173
ML0711	576860	577248
ML0711	601819	602140
ML0711	617557	617941
ML0712	5	3052
ML0712	3917	6730
ML0712	8174	9583
ML0713	87	1286
ML0713	2356	2631
ML0713	3251	5882
ML0713	6571	7203
ML0713	7647	9363
ML0713	26776	27104
ML0713	42830	43439
ML0713	44310	44604
ML0713	46154	47207
ML0713	50989	51888
ML0713	53775	53841
ML0713	55900	56209
ML0713	61759	62483
ML0713	65159	65491
ML0713	91792	92768
ML0713	103959	104255
ML0713	105294	107280
ML0713	116935	117186
ML0713	153379	154287
ML0713	155757	155838
ML0713	156637	157050
ML0713	161928	163339
ML0713	168621	168755
ML0713	193237	193942
ML0713	195750	196450
ML0713	201163	203655
ML0713	204618	204995
ML0713	266246	267169
ML0713	268585	268653
ML0713	270005	270196
ML0714	5531	7084
ML0714	14136	14982
ML0714	34662	35221
ML0714	35788	36157
ML0714	38521	38882
ML0714	60044	61034
ML0714	78831	79872
ML0714	101208	101577
ML0714	102093	103174
ML0716	2	2078
ML0717	15	1201
ML0717	3283	7865
ML0717	8561	9448
ML0718	39	492
ML0720	26	2501
ML0720	3312	4652
ML0720	5280	6153
ML0720	7515	7619
ML0720	7973	9948
ML0720	10517	13871
ML0720	14026	15469
ML0720	17919	20498
ML0720	21849	23131
ML0720	23838	24487
ML0720	24724	25658
ML0720	26644	27261
ML0720	28880	28996
ML0720	32827	36094
ML0720	38664	39442
ML0721	22	895
ML0721	1844	2586
ML0721	2836	4588
ML0721	5359	5432
ML0721	6415	7646
ML0721	9087	9863
ML0721	10591	11003
ML0721	14800	15796
ML0721	44908	45238
ML0721	46134	46352
ML0721	58881	59034
ML0721	62565	62762
ML0721	70868	71912
ML0721	73793	73987
ML0721	75615	76562
ML0721	82918	83670
ML0721	97755	97990
ML0721	98171	98552
ML0721	101073	101399
ML0721	104888	105623
ML0721	106230	106972
ML0721	110571	111056
ML0721	117413	117633
ML0721	117915	119683
ML0723	13	1028
ML0724	11	553
ML0724	19444	20677
ML0724	35260	35757
ML0725	6	428
ML0725	9086	10057
ML0726	0	467
ML0726	4972	5286
ML0726	17152	18473
ML0726	63755	66014
ML0726	66628	66807
ML0728	3	971
ML0728	8885	8939
ML0728	72225	72357
ML0728	72973	73702
ML0728	78372	78685
ML0728	94704	95265
ML0728	116305	116858
ML0728	118222	118584
ML0728	121154	121677
ML0728	126092	126428
ML0728	131052	131520
ML0728	136117	137006
ML0728	151800	152834
ML0728	153580	153993
ML0728	168477	168705
ML0728	170665	171073
ML0728	176126	176716
ML0728	176949	177250
ML0728	178325	186718
ML0728	186908	189377
ML0728	189691	190561
ML0728	191616	192376
ML0728	193070	194614
ML0728	195638	196184
ML0729	3913	5064
ML0730	43494	45710
ML0730	46072	47156
ML0730	47500	47654
ML0730	65251	65545
ML0730	66317	67437
ML0730	69753	70195
ML0730	89704	91143
ML0730	91809	92055
ML0730	92884	93209
ML0730	129492	132747
ML0730	142729	143047
ML0730	144787	146054
ML0730	161926	163271
ML0730	163771	164476
ML0730	165804	167278
ML0730	167701	167975
ML0730	183009	184109
ML0730	229987	230745
ML0730	230954	232161
ML0730	233318	233715
ML0730	267678	267859
ML0730	268650	268864
ML0730	279179	279805
ML0730	280429	280645
ML0730	282346	283641
ML0730	283671	285688
ML0730	315655	315752
ML0730	326658	326933
ML0730	342648	342886
ML0730	385805	385931
ML0730	399113	399261
ML0730	400344	400689
ML0730	416192	416321
ML0730	421369	421937
ML0730	440921	441587
ML0730	442058	443115
ML0730	445619	446179
ML0730	450257	450430
ML0731	38	2158
ML0731	3096	3502
ML0731	4045	4558
ML0731	4886	5637
ML0731	6816	7451
ML0731	7794	8530
ML0731	8673	8970
ML0731	14672	14926
ML0731	17211	17716
ML0731	26700	27036
ML0731	27249	28056
ML0731	30707	30875
ML0731	34692	35144
ML0731	36270	36569
ML0731	38384	39910
ML0731	40028	40612
ML0731	42951	43145
ML0731	43262	43362
ML0732	6117	6798
ML0732	7178	7515
ML0732	30011	30830
ML0732	30979	31094
ML0732	32566	32841
ML0732	35048	35786
ML0732	44253	51753
ML0732	65909	66501
ML0732	70793	71126
ML0732	94016	94443
ML0732	102816	102901
ML0732	105870	105955
ML0732	118799	119836
ML0732	130067	131633
ML0732	140453	140810
ML0732	150967	151573
ML0732	161952	164118
ML0732	175871	176046
ML0732	185348	185402
ML0732	201234	201494
ML0732	221862	222114
ML0732	258901	259558
ML0732	263310	264742
ML0732	265288	267083
ML0732	267858	268566
ML0732	303755	305358
ML0732	310439	311680
ML0732	319600	319714
ML0732	320448	320819
ML0732	339733	340062
ML0732	343570	345504
ML0732	355796	356210
ML0732	361953	363053
ML0732	364184	364535
ML0732	364708	365231
ML0732	369217	369906
ML0732	380367	387988
ML0732	389004	389544
ML0732	389704	390442
ML0732	392717	393220
ML0732	393282	394208
ML0732	415624	416919
ML0732	477200	477506
ML0732	486638	486909
ML0732	488296	489396
ML0732	493151	493496
ML0732	497104	497244
ML0732	505004	514331
ML0732	514460	515242
ML0732	523735	523901
ML0732	527289	528574
ML0732	531661	531830
ML0732	532335	532509
ML0732	533064	533904
ML0732	534013	534218
ML0732	543859	545821
ML0732	560940	562178
ML0732	569773	570196
ML0732	591202	591868
ML0732	592027	592547
ML0732	593161	595609
ML0732	601670	602005
ML0733	0	414
ML0733	12436	12697
ML0733	13682	14315
ML0733	23794	25849
ML0733	26976	27360
ML0733	28168	28823
ML0733	28972	29342
ML0733	30946	31375
ML0733	31548	31737
ML0733	43140	43836
ML0733	59914	60173
ML0734	4526	4775
ML0734	17671	17950
ML0734	30807	30961
ML0734	33472	33716
ML0734	34239	34464
ML0734	51454	51866
ML0734	58920	59190
ML0734	73416	74586
ML0734	74974	75210
ML0734	88841	89099
ML0734	121942	122153
ML0734	138206	138880
ML0734	140880	140959
ML0734	148016	148785
ML0734	149110	150334
ML0734	151818	152191
ML0734	153161	153513
ML0734	154251	154873
ML0735	0	906
ML0735	1284	1450
ML0735	1611	1957
ML0736	4	798
ML0736	2287	3342
ML0736	4030	5313
ML0736	6096	6317
ML0736	6607	6873
ML0736	23551	26604
ML0736	27156	27861
ML0737	2000	2070
ML0737	3135	3519
ML0737	3902	4393
ML0737	31711	32058
ML0737	35647	35918
ML0737	50311	50444
ML0737	59571	59879
ML0737	61465	62102
ML0737	62179	62560
ML0737	62746	63451
ML0737	80041	81670
ML0737	140608	141982
ML0737	142171	147084
ML0737	169371	170423
ML0737	170788	171674
ML0738	993	2573
ML0739	3324	3924
ML0739	5505	5784
ML0739	9289	10810
ML0739	19166	19505
ML0739	19749	20484
ML0739	33612	34377
ML0739	54209	55700
ML0739	57522	58540
ML0739	62994	63151
ML0739	64574	64758
ML0739	67725	68397
ML0739	82486	83491
ML0739	84608	84805
ML0739	86829	88534
ML0739	89673	91589
ML0740	41	1888
ML0741	17	2946
ML0741	3099	3830
ML0741	4581	4656
ML0741	4953	5397
ML0741	5827	8704
ML0741	9238	9924
ML0741	10085	10248
ML0742	341	519
ML0742	18958	20101
ML0742	27921	28130
ML0742	28926	29032
ML0742	45511	46308
ML0742	48027	48184
ML0742	52334	52556
ML0742	61308	62211
ML0742	70664	70953
ML0742	91488	91726
ML0742	122028	122823
ML0742	125745	126000
ML0742	132991	133660
ML0742	138581	138665
ML0742	140193	140670
ML0742	156874	157074
ML0742	162920	163273
ML0742	168043	168506
ML0742	171301	172551
ML0742	173625	174517
ML0742	193626	193759
ML0742	198313	198785
ML0742	201110	201576
ML0742	201731	203285
ML0742	212271	212362
ML0742	219898	220242
ML0742	244728	245967
ML0742	252219	253794
ML0742	254649	257473
ML0742	257795	259257
ML0742	271096	271449
ML0742	293955	294290
ML0742	294736	295120
ML0742	311317	311568
ML0742	315647	316492
ML0742	317792	317943
ML0742	332700	333142
ML0742	333400	335973
ML0742	337690	338879
ML0742	365874	366014
ML0742	381991	383236
ML0742	384132	384390
ML0742	385160	385658
ML0742	386607	387224
ML0742	387402	388089
ML0742	388707	389541
ML0742	405956	406117
ML0742	424398	424880
ML0742	431640	431761
ML0742	441326	442223
ML0742	448556	449151
ML0742	449293	451290
ML0742	452311	452599
ML0742	471009	472651
ML0742	473060	473583
ML0742	473762	474240
ML0742	483292	484766
ML0743	305	916
ML0743	13455	13817
ML0743	16327	16412
ML0743	16771	17675
ML0743	18889	21051
ML0743	25060	25215
ML0743	39217	39339
ML0743	45940	46278
ML0743	46551	46869
ML0743	54214	54979
ML0743	60615	60864
ML0743	60930	62340
ML0744	0	442
ML0744	5740	6044
ML0744	8981	9182
ML0744	9519	11576
ML0744	13014	14035
ML0744	14926	17023
ML0744	17530	19981
ML0744	21713	22334
ML0744	22623	28270
ML0744	44692	44952
ML0744	54606	54670
ML0744	71022	71393
ML0745	0	1281
ML0745	3276	3846
ML0745	5717	7737
ML0745	19888	20449
ML0745	46876	47027
ML0745	62113	62487
ML0745	87958	89363
ML0746	3642	4258
ML0746	8228	8464
ML0746	8887	9203
ML0746	26973	27261
ML0746	27424	27580
ML0746	43573	45490
ML0746	48025	48278
ML0747	20	1180
ML0748	5648	6192
ML0748	32784	33099
ML0748	35311	35603
ML0748	35756	35942
ML0748	43857	44260
ML0748	65667	66019
ML0748	68880	69184
ML0748	86274	87178
ML0748	89342	89539
ML0748	93340	93464
ML0748	99963	100425
ML0749	4	2168
ML0749	2517	2744
ML0749	2924	3149
ML0749	3643	3947
ML0749	8922	9197
ML0749	9364	9796
ML0749	33143	34404
ML0749	60810	61153
ML0749	71367	72035
ML0749	86793	87128
ML0749	95767	96024
ML0749	99275	99526
ML0749	108362	109843
ML0749	110055	111529
ML0749	124023	124115
ML0749	131178	131487
ML0749	131666	131835
ML0749	134363	134580
ML0750	4352	4930
ML0751	15656	16565
ML0751	22708	22974
ML0751	28523	31589
ML0751	32531	32706
ML0751	48009	48654
ML0751	49027	50185
ML0751	50360	51122
ML0752	3963	4376
ML0752	7007	7646
ML0752	15594	15947
ML0752	16841	17455
ML0752	18696	21576
ML0752	23140	23452
ML0752	24306	24674
ML0752	28665	32059
ML0752	35419	35638
ML0752	35880	36199
ML0752	49107	49509
ML0752	60981	61207
ML0752	69857	70217
ML0752	91338	91930
ML0752	93475	93554
ML0752	106015	106197
ML0752	106679	107069
ML0752	137652	139360
ML0752	141219	141757
ML0752	152688	153530
ML0752	155010	155308
ML0752	166243	166551
ML0752	177691	178738
ML0753	32	1526
ML0753	2422	3421
ML0753	13947	14084
ML0753	46479	47795
ML0753	85083	85245
ML0753	87088	87516
ML0753	87656	87762
ML0753	91542	92258
ML0753	111337	112286
ML0753	116592	117524
ML0754	4434	5371
ML0755	0	923
ML0755	7435	7816
ML0755	8184	8685
ML0755	19577	19634
ML0755	21186	22482
ML0755	28071	28384
ML0755	30400	31451
ML0755	35964	36468
ML0755	38032	38475
ML0755	40096	40494
ML0755	42684	43225
ML0755	51791	51971
ML0755	54985	55616
ML0755	55725	56335
ML0755	57915	58585
ML0755	60084	61236
ML0755	61659	62246
ML0755	63245	64134
ML0755	72318	72725
ML0755	80948	81348
ML0757	2736	3315
ML0757	10363	10839
ML0758	12172	13223
ML0758	34121	35116
ML0758	35262	35854
ML0759	3	1846
ML0760	4	612
ML0760	3261	4077
ML0760	45349	45703
ML0760	74748	75358
ML0760	80917	81258
ML0760	81697	82120
ML0760	84703	85272
ML0760	104735	106368
ML0760	132661	133732
ML0760	145449	145565
ML0760	149190	151138
ML0760	151409	151559
ML0760	152713	153273
ML0760	158508	158663
ML0760	158973	159753
ML0760	163549	164111
ML0760	165343	165833
ML0760	166027	166513
ML0760	168965	169282
ML0760	169499	170817
ML0760	171046	171296
ML0760	183895	184176
ML0760	205207	208710
ML0760	230709	230917
ML0760	234867	235351
ML0760	278972	279776
ML0760	299312	299773
ML0760	312829	313389
ML0760	323582	323750
ML0760	323939	324136
ML0760	324209	324779
ML0760	325092	325460
ML0760	325880	326398
ML0760	329161	330921
ML0760	338123	339263
ML0760	341694	341976
ML0760	353039	353308
ML0760	360564	361416
ML0760	362366	363208
ML0760	365548	366019
ML0760	384882	385081
ML0760	398671	401440
ML0760	403943	404130
ML0760	406045	406692
ML0760	406773	407422
ML0760	411524	412369
ML0761	33	492
ML0761	1678	2262
ML0762	6	907
ML0762	969	1940
ML0763	2303	2518
ML0763	2585	3263
ML0763	6592	6861
ML0763	7570	7853
ML0763	8019	8297
ML0763	50966	51335
ML0763	68765	68863
ML0763	91651	92016
ML0763	112722	112860
ML0763	126354	127603
ML0763	128731	129153
ML0763	135681	135810
ML0763	142053	142362
ML0763	142942	143182
ML0763	158554	158834
ML0763	165825	166108
ML0763	166572	169425
ML0763	169482	172802
ML0763	172982	173208
ML0763	173823	174659
ML0763	174916	175155
ML0763	175956	176036
ML0763	179347	179641
ML0763	180112	180687
ML0763	184675	186329
ML0763	188736	190565
ML0763	192691	193106
ML0764	36	1070
ML0765	1354	1665
ML0765	1828	2118
ML0766	2	652
ML0766	4660	4861
ML0766	5321	5563
ML0766	7811	8020
ML0766	8462	8715
ML0766	8907	9136
ML0766	10124	10502
ML0766	10670	11314
ML0766	11529	12541
ML0766	12883	13017
ML0767	6	754
ML0767	4101	5504
ML0768	23	931
ML0769	20	741
ML0769	893	2201
ML0769	2977	4697
ML0769	5174	7089
ML0769	9149	9292
ML0769	10151	10284
ML0769	11424	11879
ML0769	23703	24296
ML0769	24549	24966
ML0769	25298	25392
ML0769	35431	36831
ML0769	41437	41849
ML0769	42486	42652
ML0769	52644	52804
ML0769	72390	72910
ML0769	73104	73864
ML0769	74732	78133
ML0769	79255	80089
ML0769	81105	81441
ML0769	101396	101624
ML0769	113886	115240
ML0769	115387	116048
ML0769	116552	116772
ML0770	57	1097
ML0770	1288	4808
ML0770	5546	7354
ML0770	8665	10472
ML0770	10892	11323
ML0770	11734	12241
ML0770	13192	14425
ML0770	14625	16379
ML0771	2	399
ML0771	2471	4012
ML0771	5957	6980
ML0771	7971	8297
ML0771	8464	8991
ML0771	10753	11034
ML0771	23612	24792
ML0771	25363	26016
ML0771	26741	27505
ML0771	29468	31677
ML0772	34	144
ML0772	1238	1617
ML0772	4935	7241
ML0772	9229	9598
ML0772	17302	17819
ML0772	27746	27939
ML0772	33363	34058
ML0772	40172	41380
ML0772	46437	47117
ML0772	56507	56916
ML0772	64843	65132
ML0772	65889	66168
ML0772	76272	76394
ML0772	79811	79966
ML0772	82130	82469
ML0772	82823	83274
ML0772	95979	96539
ML0772	97714	98790
ML0772	104924	108550
ML0772	110563	111038
ML0772	111376	111642
ML0772	136292	137620
ML0772	159313	159518
ML0772	159904	160227
ML0772	184032	184309
ML0772	191760	192876
ML0772	194749	195674
ML0772	205315	205416
ML0772	220296	220522
ML0772	234129	235642
ML0772	237995	238360
ML0772	238714	239034
ML0772	244029	244278
ML0772	261919	263275
ML0772	263997	265456
ML0772	269060	270020
ML0772	270783	272037
ML0772	273894	274564
ML0773	27	621
ML0773	1167	1694
ML0773	4252	6350
ML0773	6559	7513
ML0774	16655	17413
ML0775	0	388
ML0775	14876	14963
ML0775	17137	17507
ML0775	28455	29169
ML0775	30789	31116
ML0775	32644	32705
ML0775	33705	33828
ML0775	35132	35551
ML0775	43368	43836
ML0775	44057	44590
ML0775	45769	46060
ML0775	50226	50305
ML0775	58162	58897
ML0775	59653	61092
ML0775	62802	63872
ML0775	64959	65305
ML0775	65564	65834
ML0775	72438	73081
ML0775	73266	74427
ML0775	80154	80733
ML0775	81423	81678
ML0776	13174	13605
ML0776	14960	15599
ML0776	26633	27816
ML0776	58572	59750
ML0776	64181	65084
ML0776	86095	86731
ML0776	153078	154677
ML0776	161130	161188
ML0776	171890	172272
ML0776	173417	173618
ML0776	174125	174455
ML0776	178960	179587
ML0776	188796	188969
ML0776	189231	189418
ML0776	191248	191368
ML0776	201838	203158
ML0776	204898	205223
ML0776	233533	234499
ML0776	251139	251444
ML0776	262213	263007
ML0776	264143	264208
ML0776	267029	267419
ML0776	301068	301591
ML0776	311187	313401
ML0776	317250	317959
ML0776	328229	329760
ML0776	373677	374672
ML0776	385100	385571
ML0776	390000	390347
ML0776	395823	395886
ML0776	396148	396966
ML0776	397297	398115
ML0776	410860	410939
ML0776	430986	432039
ML0776	432936	433361
ML0776	439494	440266
ML0776	450593	451248
ML0776	451981	453475
ML0776	457696	458601
ML0776	458883	459011
ML0776	459523	460215
ML0778	1	1291
ML0778	3196	3306
ML0778	4444	5059
ML0778	7403	7603
ML0778	21623	21943
ML0778	30091	30711
ML0778	38985	39851
ML0778	40884	41198
ML0778	47517	48778
ML0779	1	464
ML0780	13240	13706
ML0780	16598	16902
ML0780	17404	19329
ML0780	19527	20151
ML0780	20804	21008
ML0780	33615	34046
ML0780	35779	39528
ML0780	41421	42106
ML0780	44694	45644
ML0780	60949	61135
ML0780	61406	61634
ML0780	65497	65814
ML0780	79419	80392
ML0780	136299	136765
ML0780	141116	143913
ML0780	144136	146557
ML0781	6	1244
ML0782	11511	11601
ML0782	28791	30316
ML0782	30389	30838
ML0782	31021	31813
ML0782	39826	40253
ML0782	44030	44439
ML0783	27	1327
ML0784	1	368
ML0784	1269	6037
ML0784	6250	6464
ML0784	14782	15022
ML0784	18016	18857
ML0784	24495	28604
ML0784	28993	31864
ML0784	74137	74486
ML0784	74909	75149
ML0784	75302	75982
ML0784	78627	89029
ML0785	14	1001
ML0786	20007	22340
ML0786	22709	23377
ML0786	32215	34461
ML0787	4	695
ML0788	48	1981
ML0788	4426	5908
ML0788	6367	7087
ML0788	7243	8083
ML0788	8240	9070
ML0788	9684	10566
ML0788	10929	11540
ML0788	11841	12053
ML0788	19490	20023
ML0788	23116	23323
ML0788	58217	58432
ML0788	61519	62298
ML0788	62550	63286
ML0788	63711	64005
ML0788	75994	76323
ML0788	91104	94497
ML0788	120841	121815
ML0788	136952	137344
ML0788	137499	137730
ML0788	139668	141091
ML0788	147126	148145
ML0788	148633	149614
ML0788	155914	156538
ML0788	156738	156985
ML0789	2	1092
ML0789	8201	8414
ML0789	12344	13291
ML0789	15362	15760
ML0789	25998	27095
ML0789	37940	37995
ML0789	38626	39341
ML0789	39804	40563
ML0789	41514	41849
ML0789	51147	51461
ML0789	58110	58489
ML0789	60964	61372
ML0789	77231	77369
ML0789	77591	77851
ML0789	96857	97387
ML0789	100282	100776
ML0789	104267	107912
ML0789	109303	110524
ML0789	117611	117956
ML0789	118188	118878
ML0789	119529	119900
ML0789	130244	130858
ML0789	146796	147048
ML0789	157923	158268
ML0789	168346	169760
ML0789	170658	172351
ML0789	173771	173991
ML0789	177284	177457
ML0789	180555	180801
ML0789	192126	192537
ML0789	193006	193527
ML0789	196776	197776
ML0789	200614	202463
ML0789	202545	203689
ML0789	206165	207514
ML0789	235498	236437
ML0789	246602	249451
ML0789	254859	255789
ML0789	256387	258372
ML0789	260787	260910
ML0789	261978	262982
ML0789	263427	264333
ML0789	279354	280112
ML0789	288068	289377
ML0789	294098	294474
ML0789	295868	296209
ML0789	305965	306941
ML0789	308462	308660
ML0789	309650	310241
ML0789	324486	325217
ML0789	334095	334304
ML0789	336963	338789
ML0789	340758	340819
ML0789	347409	347881
ML0789	352147	352477
ML0789	362018	362364
ML0789	363127	363573
ML0790	0	1052
ML0791	33960	34708
ML0791	42426	42793
ML0791	53511	53593
ML0791	57518	57766
ML0791	69389	69505
ML0791	77792	77949
ML0791	78288	78504
ML0791	79731	80102
ML0791	87165	87751
ML0791	89199	89476
ML0791	95726	96653
ML0791	122100	122406
ML0791	123070	123320
ML0792	3	698
ML0792	2328	2538
ML0792	6932	7356
ML0792	7931	8509
ML0792	9977	11378
ML0792	12982	13567
ML0792	14950	15027
ML0792	15825	16320
ML0792	18441	18929
ML0792	28259	28962
ML0792	29715	30192
ML0792	30255	31308
ML0792	31481	32839
ML0792	33783	35015
ML0792	37681	38108
ML0792	38773	39568
ML0792	39752	40324
ML0792	42475	42805
ML0792	43045	43926
ML0792	50571	50709
ML0793	0	1432
ML0794	2614	3702
ML0794	5696	6563
ML0794	6727	7637
ML0794	7833	8588
ML0794	8903	9030
ML0794	10403	13707
ML0794	13927	14447
ML0794	16937	18801
ML0794	18934	19210
ML0794	20660	20830
ML0794	21499	27801
ML0794	27875	30212
ML0794	31164	33144
ML0794	33831	34304
ML0796	20	1014
ML0796	1152	2167
ML0797	2	463
ML0797	6137	6196
ML0797	42272	42514
ML0797	113190	114074
ML0797	122740	122881
ML0797	128590	129529
ML0797	147203	147418
ML0797	159802	160522
ML0797	167652	167866
ML0797	180931	181243
ML0797	181956	182116
ML0797	183347	183643
ML0797	185406	185682
ML0797	186038	186821
ML0797	186898	187858
ML0797	188712	189830
ML0797	195344	196307
ML0797	196528	196875
ML0797	205733	206629
ML0797	206650	207457
ML0797	208194	208984
ML0797	209974	211149
ML0797	212518	214043
ML0797	214660	214916
ML0797	215380	216198
ML0797	216733	216941
ML0797	225852	226166
ML0797	234328	236177
ML0797	255000	255114
ML0797	255694	256951
ML0797	257620	257901
ML0797	273625	273897
ML0797	279985	280607
ML0797	281473	282395
ML0797	283167	284237
ML0798	2	2208
ML0798	3662	4501
ML0798	5705	6649
ML0798	6801	7573
ML0798	20308	21102
ML0798	22114	22174
ML0798	22613	22900
ML0798	23355	24740
ML0798	26526	27178
ML0798	39393	39777
ML0798	40272	40768
ML0798	41019	42224
ML0798	43766	43843
ML0798	45966	46914
ML0798	54187	54303
ML0798	64264	64752
ML0798	65679	66603
ML0798	69002	69443
ML0798	71156	72369
ML0798	73088	75201
ML0798	85443	85685
ML0798	85925	90709
ML0798	90930	91316
ML0798	95165	97679
ML0798	107609	107890
ML0798	108354	108935
ML0798	114702	115714
ML0798	117291	117609
ML0798	122423	122597
ML0798	135317	135953
ML0798	137607	138070
ML0798	139818	139993
ML0798	140972	141211
ML0798	141434	142140
ML0798	144852	145221
ML0798	151034	152867
ML0798	155086	155141
ML0798	156738	157020
ML0799	60	245
ML0799	8676	10925
ML0799	12691	13085
ML0799	19732	21435
ML0799	22193	22875
ML0799	26010	26386
ML0799	35272	35901
ML0799	36093	36544
ML0799	41514	42057
ML0799	44693	44900
ML0799	45714	46669
ML0799	48464	49119
ML0799	49455	50858
ML0799	78604	79338
ML0799	83411	84550
ML0799	86447	87045
ML0801	59	935
ML0801	2108	2665
ML0802	0	1997
ML0802	2364	3171
ML0802	3880	4372
ML0802	5859	5935
ML0802	6339	7409
ML0802	15486	15686
ML0802	30249	30952
ML0802	31153	33361
ML0802	33931	34148
ML0802	41232	41586
ML0802	43255	44281
ML0802	56100	56923
ML0802	57341	57844
ML0802	59417	59555
ML0802	64884	65049
ML0802	65233	67124
ML0803	448	1459
ML0803	1542	2361
ML0803	2602	3693
ML0803	5104	5890
ML0803	6936	8876
ML0803	14581	15091
ML0803	15390	15579
ML0803	16411	16598
ML0803	17719	18853
ML0803	22068	22279
ML0803	28142	29836
ML0803	30389	30965
ML0803	45393	45444
ML0803	50172	51230
ML0804	18	801
ML0804	3694	3769
ML0804	6328	6776
ML0805	60	520
ML0805	34910	35332
ML0805	37644	37897
ML0806	0	56
ML0806	30556	31873
ML0806	34428	34584
ML0806	82509	84034
ML0806	100789	102731
ML0806	103368	103707
ML0808	3	968
ML0808	1573	2022
ML0808	2466	3398
ML0808	5341	5984
ML0808	7063	10151
ML0808	10525	11676
ML0809	66	919
ML0809	3119	5222
ML0809	5493	6184
ML0809	21615	22225
ML0809	38945	39502
ML0809	41558	41893
ML0809	42783	43294
ML0809	71604	72344
ML0809	73190	75073
ML0809	78035	78362
ML0809	78560	79010
ML0809	89698	89855
ML0809	91355	91854
ML0809	94261	94874
ML0809	95678	96073
ML0809	96315	96816
ML0809	97023	97281
ML0809	98209	100523
ML0809	100810	105801
ML0809	106556	107316
ML0809	108693	109388
ML0809	128899	129394
ML0809	133555	133822
ML0809	142521	144262
ML0809	145729	148087
ML0809	148850	149421
ML0809	179212	179958
ML0809	183105	184450
ML0809	184646	185407
ML0810	3028	3382
ML0810	3769	4398
ML0810	25300	25570
ML0810	28535	34800
ML0810	34981	35061
ML0810	45615	48133
ML0810	60737	62309
ML0810	71890	72238
ML0810	75406	75619
ML0810	94070	95928
ML0810	96744	98782
ML0810	99093	100601
ML0810	101558	102468
ML0812	3174	3691
ML0813	2	8191
ML0813	26607	27210
ML0813	27574	27969
ML0813	31109	32012
ML0814	1017	1736
ML0815	2	290
ML0815	824	1638
ML0815	1681	2727
ML0815	3338	3740
ML0815	5242	7223
ML0816	907	1317
ML0816	3710	3951
ML0816	4195	4901
ML0818	18379	18670
ML0818	19970	20967
ML0818	22047	22837
ML0818	27904	28188
ML0819	712	1733
ML0820	0	653
ML0820	2867	2949
ML0820	23491	24057
ML0820	24975	25566
ML0820	27581	29352
ML0820	31838	31959
ML0820	50991	51375
ML0820	84601	85445
ML0820	91431	93682
ML0820	96627	96836
ML0820	99899	100304
ML0820	102495	103579
ML0820	103740	104672
ML0820	105198	105909
ML0820	106905	107103
ML0820	107881	108137
ML0820	109702	110005
ML0820	111071	112155
ML0820	112695	115843
ML0820	116009	118274
ML0820	118486	119888
ML0820	123874	124274
ML0820	126221	126945
ML0820	127511	144165
ML0820	144616	149268
ML0820	149308	150996
ML0820	152769	154447
ML0820	154990	155918
ML0820	157879	158563
ML0820	160909	161188
ML0820	161365	161775
ML0820	162629	165235
ML0820	166450	167938
ML0820	169144	169562
ML0820	203387	204484
ML0821	223	3304
ML0821	7555	8753
ML0821	18855	19359
ML0821	20523	22210
ML0821	22782	25678
ML0821	27875	28825
ML0821	39792	40384
ML0821	41452	43347
ML0821	43713	43878
ML0821	44916	47061
ML0821	47275	48158
ML0821	48851	49895
ML0821	50404	50941
ML0821	52739	53509
ML0821	58348	58651
ML0821	60870	62583
ML0821	62777	63129
ML0821	63908	64200
ML0821	69064	69601
ML0821	69730	70180
ML0821	70719	72126
ML0821	72624	72806
ML0821	73076	73291
ML0821	74703	82235
ML0821	86767	87001
ML0821	91127	91524
ML0821	94429	94483
ML0821	95716	95851
ML0821	96015	98355
ML0821	116974	117286
ML0821	126917	127186
ML0821	128824	129304
ML0821	130568	131064
ML0821	131579	133556
ML0821	157067	158832
ML0821	159157	160966
ML0821	162305	162778
ML0821	180912	181193
ML0821	187623	189038
ML0821	189046	189514
ML0821	194063	194306
ML0821	229397	229929
ML0821	230529	230848
ML0821	235042	235136
ML0821	235984	236360
ML0821	251071	251881
ML0823	9010	9131
ML0823	9611	9964
ML0823	11335	11421
ML0823	11569	12152
ML0823	20245	21092
ML0823	30185	32466
ML0823	52617	54255
ML0823	55439	55984
ML0823	74336	75096
ML0823	75451	76476
ML0823	77651	77934
ML0823	78872	79098
ML0823	97934	98127
ML0823	115573	115744
ML0823	120202	120355
ML0823	135359	135596
ML0824	272	667
ML0824	1276	2317
ML0824	6166	6661
ML0824	8583	9635
ML0825	0	1053
ML0826	1	3775
ML0826	4991	6511
ML0826	8763	8856
ML0826	9471	10199
ML0826	10525	10630
ML0826	32647	32914
ML0826	33659	33733
ML0826	38031	38827
ML0826	64444	64931
ML0826	108180	111438
ML0827	130	2683
ML0827	2881	7055
ML0827	7173	12243
ML0827	12397	16589
ML0827	24484	33925
ML0827	34812	36532
ML0827	36715	37095
ML0827	37539	37696
ML0827	37916	38346
ML0827	39608	40310
ML0827	41028	41676
ML0827	44552	45564
ML0827	46575	50719
ML0827	52190	52672
ML0827	53033	53659
ML0827	54198	58561
ML0827	58760	60297
ML0827	62537	62614
ML0827	73010	74351
ML0827	77952	79659
ML0827	94862	95108
ML0827	100307	100887
ML0827	101611	101747
ML0827	104763	105068
ML0827	116147	116322
ML0827	126354	126569
ML0827	127576	127807
ML0827	130628	133509
ML0827	137464	137593
ML0827	148852	152795
ML0827	161244	161500
ML0827	192569	193286
ML0827	193379	193657
ML0828	635	1442
ML0828	1519	4280
ML0828	5381	6055
ML0828	6959	8123
ML0828	9413	10657
ML0828	13023	13715
ML0828	14673	15180
ML0828	16757	17991
ML0828	18670	19359
ML0828	19421	20516
ML0828	20679	21796
ML0828	21913	22789
ML0829	55	1253
ML0829	4103	4663
ML0830	920	1179
ML0830	1573	2166
ML0830	12258	13640
ML0830	16289	16809
ML0830	17903	18741
ML0830	34489	36172
ML0830	36239	36677
ML0830	78611	79085
ML0830	110365	110514
ML0830	131300	132485
ML0830	134100	134481
ML0830	148421	148596
ML0830	153257	154047
ML0830	154705	163202
ML0830	167613	168242
ML0830	168551	168730
ML0830	173429	173557
ML0830	180475	181250
ML0830	181287	182647
ML0830	186002	196182
ML0830	211508	211877
ML0830	215486	215666
ML0830	243131	243328
ML0830	244891	245100
ML0830	251267	252083
ML0830	254650	255286
ML0830	284956	285415
ML0830	286107	288017
ML0830	288961	289990
ML0830	290581	291564
ML0830	291853	291963
ML0830	314810	315021
ML0830	329193	329328
ML0830	333745	333937
ML0830	339131	340282
ML0830	341102	342136
ML0830	342585	343707
ML0830	344013	344609
ML0831	4186	5871
ML0832	14849	19373
ML0832	21192	22385
ML0832	23740	25300
ML0832	27353	28490
ML0832	29327	29741
ML0832	29839	33806
ML0832	34026	35385
ML0832	35580	41557
ML0832	41645	42565
ML0832	43235	45092
ML0832	52572	53461
ML0832	55878	57686
ML0832	57968	65214
ML0832	66171	67546
ML0832	68486	68588
ML0832	69640	70999
ML0832	72227	73742
ML0833	0	934
ML0834	40	1966
ML0834	2957	4112
ML0834	5932	6168
ML0835	461	644
ML0836	2848	5079
ML0836	6362	6925
ML0836	9350	10650
ML0836	19016	19300
ML0836	25271	25481
ML0837	2890	3138
ML0837	41449	42706
ML0837	79905	80049
ML0837	92702	92986
ML0837	105280	106690
ML0837	110562	111010
ML0837	117062	117759
ML0837	119962	120108
ML0837	124251	124338
ML0837	127426	127633
ML0837	131084	131610
ML0837	131971	133003
ML0837	133816	134708
ML0837	143732	144916
ML0837	146872	147163
ML0837	148611	149474
ML0837	155675	157871
ML0837	158692	159459
ML0837	160568	161419
ML0837	163618	164449
ML0837	165381	165575
ML0837	169082	169994
ML0837	173755	175312
ML0837	177405	177774
ML0837	178278	178757
ML0837	180201	180526
ML0837	192080	192816
ML0838	24	3018
ML0838	3974	4157
ML0838	15446	16125
ML0838	36238	36882
ML0838	39430	39904
ML0838	41592	42436
ML0838	47615	47766
ML0838	49162	49325
ML0838	68209	68905
ML0838	70979	72396
ML0839	17	311
ML0839	1835	2422
ML0839	4662	5382
ML0840	47	1803
ML0841	6	766
ML0841	2752	3591
ML0841	17231	17451
ML0841	27305	27850
ML0841	28558	29572
ML0841	31582	31725
ML0842	1642	1827
ML0842	14371	14829
ML0842	15956	16126
ML0842	19640	19932
ML0842	26911	27438
ML0842	29061	29304
ML0842	62476	62807
ML0842	72947	74003
ML0842	86835	87165
ML0842	88881	89099
ML0842	107632	107869
ML0842	136393	136808
ML0842	137379	138460
ML0842	142911	144178
ML0842	154160	155436
ML0842	162483	162574
ML0842	165640	166777
ML0842	172825	172983
ML0842	186722	187688
ML0842	190386	190506
ML0842	190951	192383
ML0842	194057	194501
ML0843	2	1805
ML0844	5993	6335
ML0844	7387	7813
ML0844	12108	12666
ML0844	40247	40473
ML0844	43685	44468
ML0844	54503	56653
ML0844	66120	66821
ML0844	98999	99205
ML0844	108406	108511
ML0844	111110	112969
ML0844	114009	114117
ML0844	115487	115681
ML0844	115839	116594
ML0844	117132	117892
ML0844	119027	119112
ML0844	139529	140561
ML0844	144101	145663
ML0844	162992	163820
ML0844	168573	168656
ML0844	182042	182142
ML0844	187997	188408
ML0844	189304	189561
ML0844	196269	198142
ML0844	198894	199060
ML0844	199658	201116
ML0844	219824	220869
ML0844	225531	226081
ML0844	227589	228113
ML0844	239471	239790
ML0844	245438	246223
ML0844	246754	247220
ML0844	256139	257211
ML0844	282008	282292
ML0844	287544	289156
ML0844	290436	290657
ML0844	303468	303686
ML0844	318292	318628
ML0845	375	567
ML0845	3962	4067
ML0845	9390	10245
ML0845	19294	20200
ML0845	22076	22193
ML0845	24673	24927
ML0845	24981	25259
ML0845	27115	27711
ML0845	29317	29705
ML0845	34673	35541
ML0845	36285	38076
ML0845	40281	41487
ML0847	3	1316
ML0848	8	1816
ML0848	2758	5312
ML0848	7661	9155
ML0848	9410	9543
ML0848	9973	10749
ML0848	11485	12466
ML0848	44569	45506
ML0848	49520	49944
ML0848	54308	54982
ML0848	73301	74299
ML0848	85217	88101
ML0848	88282	93565
ML0848	94194	95230
ML0848	95400	98115
ML0848	98639	99356
ML0848	112761	112919
ML0848	118846	119925
ML0850	30094	31416
ML0850	41687	41945
ML0850	52161	53552
ML0850	53832	53899
ML0850	58622	59785
ML0850	94290	95126
ML0850	95814	97464
ML0850	98314	103593
ML0850	105880	106281
ML0850	106629	115765
ML0850	116184	117177
ML0850	144456	145514
ML0850	146307	147947
ML0850	148694	148998
ML0850	186894	187183
ML0850	196653	196973
ML0850	204706	205504
ML0850	225754	226950
ML0850	227323	228106
ML0850	231507	232634
ML0850	232811	232887
ML0850	233817	235019
ML0850	249577	250160
ML0850	252376	253950
ML0851	12	1335
ML0852	34	1144
ML0852	5027	5464
ML0852	11582	11659
ML0852	13527	13985
ML0852	15203	15925
ML0852	16173	16550
ML0852	16947	18234
ML0852	19344	20266
ML0852	20469	20895
ML0852	28591	28776
ML0852	35304	36209
ML0852	39723	39959
ML0852	55631	57375
ML0852	69708	70770
ML0852	72217	72419
ML0852	74455	74576
ML0852	79318	79503
ML0852	79972	80966
ML0852	81352	81587
ML0853	6	785
ML0853	2966	5016
ML0853	5221	6494
ML0854	16	715
ML0854	1172	1392
ML0854	1748	3387
ML0854	20431	20794
ML0854	31488	31571
ML0854	38236	39529
ML0854	52344	52421
ML0854	58760	60128
ML0854	68354	69136
ML0854	70824	71297
ML0854	79196	80595
ML0854	86601	86764
ML0854	87095	87888
ML0854	90056	90318
ML0854	90737	91884
ML0854	107573	108165
ML0854	114022	116478
ML0855	3	1668
ML0855	1700	7211
ML0855	8180	11598
ML0856	1	1498
ML0857	0	1519
ML0857	1937	4238
ML0857	9479	10101
ML0857	14003	14409
ML0857	26613	27004
ML0857	34302	34689
ML0857	37389	37489
ML0857	38050	38374
ML0857	38688	39763
ML0857	41689	42163
ML0857	44828	45757
ML0857	53504	54016
ML0857	54375	55416
ML0857	105391	105984
ML0857	106168	107363
ML0857	108101	108448
ML0857	162470	163332
ML0857	163373	165665
ML0857	170332	170637
ML0857	193975	194382
ML0857	231442	232048
ML0857	242849	243199
ML0857	248301	249128
ML0857	249309	251302
ML0857	251622	252340
ML0857	252633	253480
ML0857	253696	254558
ML0857	257593	258177
ML0857	259527	259678
ML0857	262164	264946
ML0857	266421	267439
ML0857	267552	268281
ML0857	282411	282564
ML0857	286531	286927
ML0857	303351	303625
ML0857	304438	304572
ML0857	310702	312762
ML0857	334915	335663
ML0857	357489	359286
ML0857	359458	360823
ML0858	0	986
ML0858	1428	1733
ML0858	3825	3949
ML0858	9248	9650
ML0859	0	989
ML0859	1464	3506
ML0859	4725	5047
ML0859	18401	18979
ML0859	39723	40169
ML0859	42077	42300
ML0859	57869	60463
ML0859	63591	63687
ML0859	64918	65243
ML0860	0	1847
ML0860	1999	2759
ML0860	46367	47678
ML0860	65899	66040
ML0860	73499	75654
ML0860	78229	79349
ML0860	80722	82238
ML0860	92017	92302
ML0860	93753	93911
ML0860	105612	105917
ML0860	106083	109437
ML0860	109986	110102
ML0860	110701	110803
ML0860	114327	114702
ML0861	3409	4092
ML0861	4609	5148
ML0861	23326	24479
ML0861	31436	31965
ML0862	2853	3109
ML0863	7	517
ML0863	17439	17885
ML0863	21514	21951
ML0863	24987	25056
ML0863	30908	31500
ML0863	63400	64289
ML0863	69163	69665
ML0863	70079	72263
ML0864	566	1576
ML0864	17750	18063
ML0864	20363	20789
ML0864	27619	27874
ML0864	41971	42378
ML0864	60864	61346
ML0864	62526	62748
ML0864	64333	64569
ML0864	69934	70140
ML0864	71465	71779
ML0864	72562	72955
ML0864	80266	80414
ML0864	88571	88988
ML0864	105697	114977
ML0864	116028	116334
ML0864	116480	117477
ML0864	117743	126326
ML0864	126451	128910
ML0864	129070	129946
ML0864	130386	131624
ML0864	132461	133506
ML0864	134960	135202
ML0864	137052	138291
ML0864	138317	141308
ML0864	141469	143787
ML0864	145502	146848
ML0864	147011	148045
ML0864	166159	166745
ML0864	181461	181997
ML0864	188925	190003
ML0864	190224	190370
ML0864	219401	219654
ML0864	220977	221144
ML0864	225686	226239
ML0864	300845	301202
ML0864	303990	304440
ML0864	305523	306455
ML0864	307411	307896
ML0864	312445	314661
ML0864	314821	317770
ML0864	318140	318438
ML0864	325077	326255
ML0864	328061	328641
ML0864	334304	335648
ML0864	336725	337828
ML0864	339908	339973
ML0864	340461	341074
ML0864	341956	342027
ML0864	343825	345355
ML0864	345644	346006
ML0864	347375	347952
ML0864	359071	359367
ML0864	363285	363362
ML0864	363560	363758
ML0864	364297	364687
ML0864	367088	368034
ML0864	372092	372299
ML0864	375241	375682
ML0865	7	714
ML0866	14715	14886
ML0866	15786	16254
ML0866	42051	43243
ML0866	43580	44390
ML0866	50351	51166
ML0866	66734	68853
ML0866	69025	69901
ML0866	76778	77115
ML0866	82784	83204
ML0866	112621	119386
ML0866	129927	131141
ML0866	131350	131547
ML0866	147808	147985
ML0866	149529	149639
ML0866	171567	173338
ML0866	178892	180973
ML0866	187219	187797
ML0866	190815	195257
ML0866	196728	197374
ML0866	202037	202778
ML0866	222187	222805
ML0866	227859	228098
ML0866	232836	233213
ML0866	239195	239382
ML0866	249158	249360
ML0866	256276	258170
ML0866	258368	259214
ML0866	259419	259601
ML0866	261939	262957
ML0866	268421	276122
ML0866	278321	279070
ML0866	279689	280740
ML0866	283991	284547
ML0866	284803	285555
ML0866	285782	286258
ML0866	286729	287117
ML0866	290629	291073
ML0866	294212	294513
ML0866	305783	306166
ML0866	307091	307594
ML0866	310065	310864
ML0866	311011	311991
ML0866	315606	316282
ML0866	318312	318534
ML0866	325867	326029
ML0866	327214	327411
ML0866	333310	333723
ML0866	334485	334742
ML0866	337267	337781
ML0866	341668	341866
ML0867	225	1009
ML0867	1777	2255
ML0867	2382	2764
ML0867	3000	3319
ML0867	4956	8546
ML0867	9591	9959
ML0868	11	936
ML0868	3511	4004
ML0868	5151	5329
ML0868	5447	5876
ML0869	1062	1618
ML0870	468	1060
ML0870	3125	3639
ML0870	6459	7590
ML0871	17	168
ML0871	1100	1301
ML0871	2429	2880
ML0871	17360	17607
ML0871	18186	18366
ML0871	23054	24544
ML0871	32768	32855
ML0871	39535	40301
ML0871	41294	42082
ML0871	42491	43030
ML0871	43208	44276
ML0871	46628	46940
ML0871	47080	47446
ML0871	88989	89616
ML0871	109804	110293
ML0871	117591	117937
ML0871	119102	120726
ML0871	132501	132657
ML0871	136758	137141
ML0871	144061	144124
ML0871	178548	179533
ML0872	5081	5595
ML0872	18565	18768
ML0872	21745	22332
ML0872	23808	23896
ML0872	26792	27183
ML0872	27875	28017
ML0872	43258	44784
ML0872	46934	47872
ML0872	49909	51119
ML0872	51449	51717
ML0872	52624	53123
ML0872	66534	66810
ML0872	72741	73718
ML0872	93767	93988
ML0872	97681	97770
ML0872	101768	102038
ML0872	113590	113998
ML0872	114160	114571
ML0872	115485	115976
ML0874	10	1014
ML0875	2505	3357
ML0875	3887	4435
ML0875	13332	14276
ML0875	14494	14805
ML0876	49	728
ML0876	2829	4396
ML0877	737	1397
ML0877	1644	1897
ML0877	3241	3353
ML0877	3815	3985
ML0878	20	374
ML0878	560	1287
ML0878	2156	3189
ML0878	3526	4295
ML0878	6051	7205
ML0879	0	697
ML0880	15447	16405
ML0880	17099	18204
ML0880	18567	22672
ML0880	27286	28445
ML0880	28659	29730
ML0880	30126	31177
ML0880	32094	32930
ML0881	4	2006
ML0882	8	518
ML0882	21142	21406
ML0882	23834	24186
ML0882	24893	25390
ML0882	25622	26683
ML0882	27451	27857
ML0882	58455	58624
ML0882	80155	80996
ML0883	79	530
ML0883	766	2314
ML0883	2874	3035
ML0883	3313	3580
ML0883	3769	4021
ML0883	7145	7387
ML0883	10597	10994
ML0883	13174	14309
ML0883	27001	27741
ML0883	30085	30543
ML0883	30873	31610
ML0883	36329	36411
ML0883	48198	49280
ML0883	50598	50702
ML0883	52518	53768
ML0883	53844	54069
ML0883	58089	58577
ML0883	58773	58996
ML0883	61507	62190
ML0884	379	773
ML0885	0	998
ML0886	9	1257
ML0886	3649	3754
ML0886	4863	6855
ML0886	9130	12201
ML0886	12574	12914
ML0886	15501	15629
ML0886	15979	18506
ML0886	22178	23814
ML0886	24085	25357
ML0887	2386	2685
ML0887	15895	17047
ML0887	18197	18288
ML0887	18493	19024
ML0887	20165	21240
ML0888	12659	13049
ML0888	28457	29338
ML0888	30552	35226
ML0888	36419	36930
ML0888	44505	44731
ML0888	50635	50929
ML0888	63104	63169
ML0888	68882	69212
ML0888	82926	83514
ML0888	83704	84869
ML0888	86076	87381
ML0888	87491	89113
ML0888	89274	90512
ML0888	93629	93882
ML0888	105698	105884
ML0888	110838	112000
ML0888	115357	116534
ML0888	117747	118619
ML0888	124300	124648
ML0888	125435	125781
ML0888	125969	126844
ML0888	127325	128256
ML0889	29	1849
ML0889	4633	4814
ML0890	202	721
ML0890	5502	6959
ML0891	14386	14812
ML0891	24081	24682
ML0891	25508	25690
ML0891	26366	26760
ML0891	28539	31420
ML0891	34802	35919
ML0891	47898	48942
ML0891	53843	54025
ML0891	54176	54715
ML0891	54904	55199
ML0892	2	2367
ML0892	2795	4181
ML0892	4350	5012
ML0892	5907	6358
ML0892	12073	12167
ML0892	12686	13221
ML0892	13534	13971
ML0892	14852	15159
ML0892	17568	18235
ML0892	19834	20271
ML0892	25411	26003
ML0892	31926	32098
ML0892	48428	48572
ML0892	76905	76989
ML0893	4	3804
ML0893	4764	5524
ML0893	5675	5855
ML0893	6017	6308
ML0893	6470	6939
ML0894	0	1683
ML0894	21020	21956
ML0894	22435	27871
ML0894	32096	33337
ML0894	36524	39277
ML0894	40038	41065
ML0894	41440	42453
ML0894	104139	107091
ML0894	115071	115412
ML0894	129564	131491
ML0894	134539	134606
ML0894	164272	164592
ML0894	181233	181525
ML0894	186886	187323
ML0894	187560	187734
ML0894	188134	189196
ML0894	191246	191567
ML0894	194720	194799
ML0895	609	797
ML0896	139	674
ML0896	6523	6842
ML0896	9760	12615
ML0896	13681	14368
ML0896	14767	15680
ML0896	15876	16245
ML0896	17127	18537
ML0896	23098	23415
ML0896	23527	24547
ML0896	24775	25631
ML0896	28058	29797
ML0896	30959	32020
ML0896	41045	41846
ML0896	43097	43591
ML0896	48025	48159
ML0896	50359	52317
ML0896	52492	53093
ML0896	55886	58885
ML0896	61149	61990
ML0896	63328	63849
ML0897	3	1468
ML0897	9153	9646
ML0897	26667	26830
ML0897	32302	33421
ML0897	34032	34690
ML0897	37544	38075
ML0897	49716	49965
ML0897	62666	62770
ML0897	63087	63428
ML0897	66003	66236
ML0897	66374	66869
ML0897	68606	68892
ML0897	71250	72774
ML0897	74809	75607
ML0897	89966	90976
ML0897	93128	93240
ML0897	94318	95742
ML0897	102635	103725
ML0897	110535	112123
ML0897	112706	113009
ML0897	114191	114271
ML0897	116067	116899
ML0897	117697	117909
ML0897	120343	121253
ML0897	122440	122878
ML0897	123358	125477
ML0897	126727	127292
ML0897	140566	140939
ML0897	141431	141574
ML0897	143004	143385
ML0897	153189	153252
ML0897	170632	170837
ML0897	173096	173396
ML0897	173997	175798
ML0897	176435	176978
ML0897	185128	186637
ML0897	187524	188017
ML0898	20	281
ML0898	1302	1556
ML0898	1623	2043
ML0898	2920	3362
ML0898	8377	8787
ML0898	11935	12555
ML0899	0	1037
ML0900	2194	2898
ML0900	5783	6213
ML0900	9407	9559
ML0900	12867	13350
ML0901	531	856
ML0901	3068	3561
ML0901	23795	24598
ML0901	38837	39365
ML0901	54039	54807
ML0901	76309	76695
ML0901	91148	91585
ML0901	119516	119823
ML0901	180480	180602
ML0901	192996	193368
ML0901	194324	195592
ML0901	225692	226857
ML0901	230150	230910
ML0901	268502	269671
ML0901	290073	291741
ML0901	292855	293835
ML0902	79	379
ML0902	8306	11388
ML0902	11865	13422
ML0902	14325	14642
ML0902	15472	17066
ML0902	17967	18809
ML0902	31867	31968
ML0902	32207	32572
ML0902	36573	37560
ML0902	45468	46086
ML0902	48699	48772
ML0902	56772	57146
ML0902	57293	57617
ML0902	67273	67417
ML0902	79641	80135
ML0902	85271	85643
ML0902	91995	93751
ML0902	99450	100637
ML0902	141756	142438
ML0902	142805	143474
ML0902	144063	144965
ML0902	148968	149187
ML0902	164045	165665
ML0902	178341	178469
ML0902	180638	181302
ML0902	194873	195702
ML0902	196039	196485
ML0902	207413	207640
ML0902	208921	210243
ML0902	210307	210719
ML0902	211028	211132
ML0902	211823	213169
ML0902	213926	216302
ML0902	229873	231416
ML0902	245144	245283
ML0902	258706	259568
ML0902	261389	264001
ML0902	271032	271440
ML0902	275422	278642
ML0902	280826	281216
ML0902	283850	284152
ML0902	303022	303281
ML0902	303782	304237
ML0902	309162	309859
ML0902	318466	318785
ML0902	338833	339452
ML0902	343307	343581
ML0902	347453	348359
ML0902	348805	349158
ML0902	349412	350331
ML0902	353828	354757
ML0902	354774	355223
ML0902	358071	358414
ML0902	359102	359252
ML0902	361096	361940
ML0902	364525	365634
ML0903	0	1039
ML0905	2	601
ML0905	9175	9810
ML0905	19091	19514
ML0905	21985	22601
ML0905	23145	25014
ML0905	28821	29166
ML0905	29928	31247
ML0905	33581	34147
ML0905	48120	49141
ML0905	51304	54265
ML0905	55491	55734
ML0905	55843	56664
ML0905	57241	57480
ML0906	272	659
ML0906	1842	3182
ML0906	3632	3900
ML0906	55572	57888
ML0906	63303	63631
ML0906	100980	101203
ML0906	101654	101824
ML0906	106390	107087
ML0907	4290	4555
ML0907	20670	33298
ML0908	1	409
ML0908	621	1018
ML0908	6472	6670
ML0908	22362	22789
ML0908	23143	24089
ML0908	26003	26755
ML0908	32802	33009
ML0908	62022	63123
ML0908	63322	64616
ML0908	95436	95924
ML0908	97801	98078
ML0908	98963	100100
ML0908	114855	115253
ML0908	131012	131867
ML0908	134431	134998
ML0908	136027	136709
ML0908	148577	148726
ML0908	165347	166976
ML0908	167202	167490
ML0908	167808	168025
ML0908	168837	169530
ML0909	7	1055
ML0909	5947	6482
ML0909	7824	7947
ML0910	6074	6550
ML0910	6794	7862
ML0910	14871	15504
ML0910	15719	15965
ML0910	19492	19660
ML0910	27792	28197
ML0910	36049	36368
ML0910	38649	40373
ML0910	41464	42026
ML0910	43101	43515
ML0910	49275	50121
ML0910	51880	52701
ML0910	53905	56301
ML0910	56528	56889
ML0910	58402	62575
ML0910	63923	67260
ML0910	69213	73422
ML0910	76389	76778
ML0910	84335	84462
ML0910	89161	89802
ML0910	90378	90744
ML0910	93492	94396
ML0910	95444	97189
ML0910	97421	98680
ML0910	99074	99875
ML0910	103130	104554
ML0910	107401	107715
ML0910	121913	122008
ML0910	137314	137384
ML0910	137716	137781
ML0911	16	978
ML0912	24	1879
ML0912	3936	4117
ML0912	4746	4925
ML0912	15886	16298
ML0912	22436	23098
ML0912	25687	27816
ML0912	29717	30851
ML0912	33510	33637
ML0912	36617	36859
ML0912	37931	38267
ML0912	38447	39051
ML0912	39372	39567
ML0912	41801	43111
ML0912	45244	46294
ML0912	52209	52436
ML0912	54105	54277
ML0912	79567	80201
ML0912	96819	97400
ML0912	98231	99615
ML0912	99806	100532
ML0912	103679	103891
ML0912	119233	119405
ML0912	120651	121110
ML0912	170990	171731
ML0912	173575	176113
ML0912	189722	190965
ML0912	192991	193280
ML0912	213753	214180
ML0912	215365	216302
ML0912	220244	220440
ML0912	225995	226176
ML0912	227352	227734
ML0912	238639	238783
ML0912	273828	273989
ML0912	291801	292132
ML0912	303606	304653
ML0912	307099	307613
ML0912	311685	311835
ML0912	312592	313219
ML0912	313536	313959
ML0913	15	649
ML0914	4414	4803
ML0914	5201	6760
ML0914	7424	9328
ML0914	9853	10620
ML0914	19722	19842
ML0914	32761	34762
ML0914	35592	39488
ML0914	40671	43824
ML0914	44327	46101
ML0914	46235	47530
ML0915	34	2029
ML0916	69	3138
ML0917	1	456
ML0917	2542	2940
ML0917	3744	4934
ML0917	11611	11974
ML0917	12383	12823
ML0917	14476	14654
ML0917	25582	26853
ML0917	36544	37026
ML0917	39551	40802
ML0917	46497	49587
ML0917	88507	90013
ML0917	90954	91364
ML0917	93067	93878
ML0917	102674	103702
ML0917	107079	107427
ML0917	108134	108483
ML0919	22	1226
ML0920	23	2689
ML0920	2733	2912
ML0920	3128	4323
ML0920	5494	6217
ML0920	6807	9486
ML0920	9643	10657
ML0920	11332	14147
ML0920	14825	14949
ML0920	17265	17941
ML0920	19690	21124
ML0920	21219	21953
ML0920	22128	22841
ML0920	24191	25888
ML0920	26626	29804
ML0920	31439	31911
ML0920	32044	32592
ML0920	32839	33368
ML0920	33888	34840
ML0920	35614	35855
ML0920	36054	36205
ML0920	38674	42511
ML0920	44416	44754
ML0920	45993	47027
ML0921	21	194
ML0921	494	1049
ML0922	6	436
ML0922	2318	2773
ML0922	4030	4560
ML0922	7086	7251
ML0922	14044	14501
ML0922	19429	20797
ML0922	35675	36221
ML0922	37184	37474
ML0922	38670	38839
ML0923	28	222
ML0924	3582	4685
ML0924	4838	7943
ML0924	8708	11984
ML0925	11021	11606
ML0925	23579	24191
ML0925	26191	27091
ML0925	41647	42058
ML0925	43448	43523
ML0925	48428	49480
ML0925	49649	51042
ML0925	70526	70944
ML0925	71541	71703
ML0925	89256	89682
ML0925	95966	97889
ML0926	0	686
ML0926	1005	1075
ML0926	4837	5093
ML0926	5404	8598
ML0926	15005	15339
ML0926	21804	21894
ML0926	39077	40018
ML0926	55123	55760
ML0926	62732	64512
ML0926	64992	65538
ML0926	72611	74030
ML0926	74539	74965
ML0926	75446	75719
ML0926	76760	77399
ML0926	78930	80017
ML0926	101462	101619
ML0926	106090	106172
ML0926	119431	119497
ML0926	120120	120257
ML0926	121629	122462
ML0926	133621	133818
ML0926	146856	148465
ML0926	148635	148779
ML0926	150035	151272
ML0926	151467	151804
ML0926	177581	177893
ML0926	187911	188391
ML0927	397	1000
ML0928	53	1901
ML0929	6	175
ML0929	2494	2626
ML0930	6164	7830
ML0930	58246	58627
ML0930	60357	61374
ML0930	62297	62522
ML0930	66073	67396
ML0930	111758	112140
ML0930	121442	122230
ML0930	127363	127739
ML0930	135772	136031
ML0930	145539	146224
ML0930	176107	176496
ML0930	177028	177957
ML0930	205426	206414
ML0930	209713	210775
ML0930	229012	229186
ML0930	234380	235051
ML0930	237168	237762
ML0930	249397	249869
ML0930	260079	260713
ML0930	302288	302886
ML0930	303426	304242
ML0930	309509	309808
ML0930	316521	317248
ML0930	324350	325339
ML0930	326026	327342
ML0930	335848	336776
ML0930	384360	385155
ML0930	428865	429011
ML0930	439901	441932
ML0930	442120	442518
ML0930	443519	443780
ML0930	450184	450532
ML0930	451746	452064
ML0930	452250	452896
ML0930	478102	479067
ML0930	498069	499151
ML0930	512262	512646
ML0930	529681	531997
ML0930	536555	537249
ML0930	545153	545812
ML0930	570721	571277
ML0930	575957	576294
ML0930	576486	576983
ML0930	577702	578808
ML0930	584556	585478
ML0930	592301	592507
ML0931	0	1880
ML0931	5218	5881
ML0932	8	2685
ML0933	1	2149
ML0934	42	1282
ML0934	1483	1691
ML0934	1832	2106
ML0935	10	3028
ML0935	3387	3740
ML0935	3795	4011
ML0935	4490	5145
ML0935	5326	5939
ML0935	10417	10688
ML0935	21412	21502
ML0935	21908	23244
ML0935	24802	25884
ML0935	27169	27541
ML0935	27983	30433
ML0935	40291	40665
ML0935	45631	47050
ML0935	69333	69983
ML0935	70270	70816
ML0935	71286	71636
ML0935	73418	73985
ML0935	82344	83194
ML0935	88079	90426
ML0935	122295	123916
ML0935	124086	124212
ML0935	125253	125965
ML0935	126792	127146
ML0935	128252	130522
ML0935	130785	132765
ML0935	133485	133849
ML0935	137172	138460
ML0935	138698	139393
ML0935	140730	141079
ML0935	141256	141804
ML0935	146564	146690
ML0935	152461	152804
ML0935	153090	154293
ML0937	0	1842
ML0938	63	1116
ML0939	2047	2444
ML0940	5077	5513
ML0940	5786	6597
ML0941	672	784
ML0942	192	399
ML0942	573	787
ML0942	40305	40753
ML0942	44652	45303
ML0942	45764	46152
ML0942	64408	67958
ML0942	68489	68811
ML0942	71012	71320
ML0942	72637	72864
ML0942	76785	77069
ML0942	79734	80476
ML0942	81678	82770
ML0942	83004	83884
ML0943	11295	11672
ML0943	31256	31637
ML0943	40970	41159
ML0943	50616	50817
ML0943	52791	53015
ML0943	75078	75334
ML0943	107735	108092
ML0943	121380	122521
ML0943	126536	126669
ML0943	157448	157697
ML0943	158504	158592
ML0943	176897	177099
ML0943	194739	201106
ML0943	201396	201873
ML0943	217524	218453
ML0943	243377	243456
ML0943	250159	250650
ML0943	252187	252437
ML0943	252920	254628
ML0943	256284	257850
ML0943	274093	274200
ML0943	275881	276116
ML0943	277102	277227
ML0943	298425	298949
ML0943	312756	313076
ML0943	317289	318401
ML0943	332326	332450
ML0943	334723	334872
ML0943	345157	345373
ML0943	361081	361632
ML0943	362492	363395
ML0943	392324	392866
ML0943	400453	400653
ML0943	411082	412480
ML0943	413212	413284
ML0943	413819	413935
ML0943	474097	474479
ML0943	474683	475375
ML0943	475572	476596
ML0943	477084	477854
ML0943	479889	480615
ML0943	483975	484335
ML0943	485401	485626
ML0943	500528	502204
ML0943	527385	528690
ML0943	529768	531586
ML0943	531774	533990
ML0943	541470	541986
ML0943	542207	542378
ML0943	542597	544169
ML0943	544297	546681
ML0943	547044	551143
ML0943	553203	557619
ML0943	564108	564361
ML0944	20	1351
ML0945	0	1282
ML0946	0	1030
ML0946	3360	4228
ML0946	13279	13778
ML0946	21390	22656
ML0947	208	1177
ML0947	2114	2962
ML0948	0	987
ML0949	10108	12988
ML0949	13726	13922
ML0949	21219	21606
ML0949	27152	27443
ML0949	31016	31409
ML0949	31947	32619
ML0950	900	2434
ML0951	1	540
ML0951	1952	5625
ML0951	5715	8027
ML0951	9416	9533
ML0951	9733	11234
ML0951	11675	12893
ML0951	13145	14570
ML0951	14933	15299
ML0951	15969	16419
ML0951	17886	18391
ML0951	18541	19840
ML0951	22031	22641
ML0951	22869	23302
ML0951	25622	26215
ML0951	28034	28537
ML0951	30822	31111
ML0951	37230	37436
ML0951	37765	38015
ML0951	40265	40993
ML0951	41607	47164
ML0951	47723	48277
ML0951	48588	48920
ML0951	54630	55955
ML0951	56568	58338
ML0952	0	2043
ML0953	16	1117
ML0953	1652	1860
ML0953	3973	4188
ML0953	7035	7731
ML0953	8310	8748
ML0953	19561	20529
ML0953	21590	22269
ML0953	30176	32493
ML0953	33544	34010
ML0953	40411	41088
ML0953	46409	46745
ML0953	49262	49739
ML0953	50321	50810
ML0953	51181	51530
ML0953	52738	53123
ML0953	54190	54931
ML0953	55065	55331
ML0953	56744	57266
ML0953	72289	72677
ML0953	74449	75757
ML0953	75910	81021
ML0953	81137	82105
ML0953	87197	87412
ML0953	90985	91344
ML0953	92163	92571
ML0953	110310	111856
ML0953	122008	122320
ML0953	140264	140780
ML0953	153066	154301
ML0953	157894	158479
ML0953	172096	194566
ML0953	217120	217302
ML0953	218788	219667
ML0953	220030	220352
ML0953	225349	225622
ML0953	254091	255582
ML0953	256322	256704
ML0953	256822	257133
ML0953	257814	258665
ML0953	260430	261164
ML0953	269658	269833
ML0953	282962	289870
ML0953	290764	292240
ML0953	292991	293443
ML0953	294500	294826
ML0954	7	383
ML0954	1895	3294
ML0954	8957	9675
ML0954	11453	11914
ML0954	12430	15586
ML0954	16368	16448
ML0954	32904	32970
ML0954	37903	40226
ML0954	50108	50419
ML0954	55852	56138
ML0954	56875	57100
ML0954	57283	58949
ML0955	8182	8330
ML0955	19762	19848
ML0955	29699	31464
ML0955	33717	34773
ML0955	34987	36459
ML0955	36706	38089
ML0955	39162	39229
ML0955	39338	40836
ML0955	41843	42590
ML0955	42854	43397
ML0955	70438	70612
ML0955	89242	90104
ML0955	112260	112697
ML0955	121336	122799
ML0955	122884	123894
ML0956	3706	3976
ML0957	0	1640
ML0959	75	781
ML0959	1125	1518
ML0961	1	1322
ML0962	2	739
ML0963	48	118
ML0963	7731	8174
ML0964	3399	3679
ML0964	3980	5251
ML0964	6081	6193
ML0964	7999	9812
ML0964	9961	14914
ML0964	15270	17589
ML0964	18161	19162
ML0965	18425	18615
ML0966	642	1226
ML0966	2218	2590
ML0966	7806	10419
ML0966	26695	27631
ML0966	29013	29572
ML0966	29817	30570
ML0966	31205	31484
ML0966	31891	35249
ML0966	44139	44613
ML0967	852	1163
ML0968	2	534
ML0968	993	1231
ML0968	3601	4041
ML0968	5724	6416
ML0968	25526	25679
ML0968	28496	28672
ML0968	29891	30213
ML0968	39353	39481
ML0968	49232	49395
ML0968	52185	53082
ML0968	53394	53575
ML0968	66833	67136
ML0968	83162	84021
ML0968	95250	95428
ML0968	96310	96462
ML0968	97607	98181
ML0968	99109	99896
ML0968	100698	101391
ML0968	101601	101869
ML0968	105268	105852
ML0968	107039	108072
ML0968	110395	111139
ML0968	147910	148024
ML0968	163307	163709
ML0968	171667	171975
ML0968	173266	173914
ML0968	182824	183292
ML0968	183309	184251
ML0968	186063	187860
ML0968	198981	199190
ML0968	199843	200793
ML0968	207340	207494
ML0968	207561	208757
ML0968	209021	211453
ML0968	211910	213075
ML0968	215359	215454
ML0968	216306	216681
ML0968	219257	219509
ML0968	274107	274191
ML0968	276977	277288
ML0968	277629	277940
ML0968	286617	286903
ML0968	287661	289270
ML0969	2	539
ML0969	6871	7236
ML0969	14182	14425
ML0969	17144	18017
ML0969	19420	20482
ML0969	36944	37459
ML0969	38118	38323
ML0969	48053	48365
ML0969	48851	49209
ML0969	57144	57352
ML0969	58923	59207
ML0969	117736	117894
ML0969	171169	171633
ML0969	171805	172546
ML0969	177505	181266
ML0969	188983	189658
ML0969	190651	191238
ML0969	192895	194634
ML0969	195740	196068
ML0969	254674	254814
ML0969	255571	256384
ML0969	264557	268174
ML0969	268333	268786
ML0969	269346	270615
ML0969	271634	271936
ML0969	272862	273001
ML0969	276962	277686
ML0969	278764	279181
ML0969	285611	285936
ML0969	286211	286471
ML0969	290118	290347
ML0969	293317	293766
ML0969	295538	295757
ML0969	295913	296011
ML0969	296167	297064
ML0970	3	3604
ML0970	6171	7592
ML0970	8044	9137
ML0970	11408	11662
ML0970	13998	15774
ML0970	16286	17618
ML0973	29	8308
ML0973	11491	11774
ML0973	14471	16853
ML0973	17206	17458
ML0973	24221	24292
ML0973	27775	27914
ML0973	28145	28661
ML0973	28908	30791
ML0973	31224	31800
ML0973	33486	34108
ML0973	34434	34748
ML0973	40771	41348
ML0973	50665	50839
ML0974	591	1424
ML0975	6921	7400
ML0975	8204	8613
ML0975	26619	27400
ML0975	67313	68147
ML0975	90250	91358
ML0975	91500	92043
ML0975	96550	96802
ML0975	105992	106294
ML0975	106463	106943
ML0975	111191	112608
ML0975	113812	116190
ML0975	117004	117269
ML0975	168776	169042
ML0975	171742	172131
ML0975	211309	211711
ML0975	211970	212274
ML0975	223795	224571
ML0975	230901	232864
ML0975	233104	234141
ML0975	234235	234476
ML0975	234606	235176
ML0975	235375	236644
ML0975	237767	238141
ML0975	240965	241838
ML0975	253915	254027
ML0975	275576	276118
ML0975	279744	281117
ML0975	296502	297895
ML0975	316184	316240
ML0975	316940	318238
ML0975	325747	326292
ML0976	43	965
ML0977	2549	3303
ML0977	8526	8666
ML0977	41931	42414
ML0977	53177	53252
ML0977	55034	55325
ML0977	81552	81796
ML0977	92133	92676
ML0977	96894	98381
ML0977	103484	103827
ML0977	109858	109925
ML0977	110083	110192
ML0977	126208	127771
ML0977	129612	130045
ML0978	3	1716
ML0979	7519	8415
ML0979	8766	9228
ML0979	11074	12946
ML0979	13786	14034
ML0979	15062	16261
ML0979	17966	22465
ML0979	23174	25275
ML0979	25692	25891
ML0979	26921	27074
ML0979	28859	30992
ML0980	12	411
ML0982	2	950
ML0982	3203	4770
ML0983	19735	21657
ML0983	32422	33276
ML0983	35355	36343
ML0983	40571	40636
ML0983	43997	45002
ML0983	46032	46419
ML0983	49716	50486
ML0983	52243	52328
ML0983	52521	52819
ML0983	61377	62177
ML0983	67165	69687
ML0983	73545	73907
ML0983	80836	80954
ML0983	84939	85350
ML0983	90550	90751
ML0983	92405	92984
ML0983	101467	101755
ML0983	101964	102968
ML0983	103163	103346
ML0983	104510	105264
ML0983	115171	115417
ML0984	745	1001
ML0984	1794	1951
ML0984	2124	2284
ML0984	15370	16042
ML0984	42927	43043
ML0984	43212	43282
ML0984	66653	67208
ML0984	70192	70655
ML0984	77216	81670
ML0985	706	855
ML0985	1900	2202
ML0986	7178	8151
ML0986	17197	18492
ML0986	32235	33489
ML0986	52911	53746
ML0986	90433	90980
ML0986	93902	94007
ML0986	116321	117408
ML0986	117952	118630
ML0986	119216	120862
ML0986	149678	151464
ML0986	152100	153084
ML0986	154089	154364
ML0986	155861	158014
ML0987	0	381
ML0988	46	878
ML0988	3445	4525
ML0989	18	1234
ML0990	38	1176
ML0990	1430	2007
ML0991	76	190
ML0992	0	535
ML0992	11647	14185
ML0992	28052	28408
ML0992	28997	29253
ML0992	32047	32779
ML0992	35997	36220
ML0992	45828	46349
ML0992	48998	50020
ML0992	58538	59003
ML0992	59594	61056
ML0992	64058	64195
ML0992	80734	81066
ML0992	81474	81887
ML0992	86486	86815
ML0992	86904	87172
ML0992	89215	90593
ML0992	93816	94287
ML0993	327	431
ML0993	1138	1400
ML0993	5048	5187
ML0995	0	1078
ML0996	4429	5905
ML0996	6569	8116
ML0996	8241	9339
ML0997	0	1062
ML0998	0	373
ML0998	683	2087
ML0998	64464	65110
ML0999	3468	3790
ML0999	4812	5425
ML1000	0	911
ML1000	30229	31353
ML1000	32649	35165
ML1000	35318	36423
ML1000	36967	37252
ML1000	58879	59227
ML1000	62016	62126
ML1002	4740	5514
ML1002	9677	10283
ML1002	12533	13373
ML1003	3	1306
ML1003	2562	4705
ML1003	5974	6984
ML1004	19	638
ML1004	1039	2519
ML1004	8593	8747
ML1005	4	326
ML1006	5	3713
ML1007	58	1921
ML1008	7	1217
ML1009	1	2352
ML1010	3	99
ML1010	6135	6490
ML1010	7807	10504
ML1010	11132	13796
ML1010	19381	19877
ML1010	20850	21016
ML1010	21403	24316
ML1010	24975	25883
ML1010	29389	30384
ML1010	32077	33728
ML1010	36386	36475
ML1010	39254	39941
ML1010	42783	43441
ML1010	67615	67873
ML1010	69327	69579
ML1010	72763	73111
ML1010	102192	103943
ML1010	104123	104716
ML1010	106884	108242
ML1010	109223	111796
ML1010	112014	112751
ML1010	114830	115637
ML1010	117752	118038
ML1010	120554	120851
ML1010	121065	121355
ML1010	121547	124264
ML1010	143834	144306
ML1010	146996	147236
ML1010	148802	149466
ML1010	167411	168306
ML1010	171480	172501
ML1010	172678	173253
ML1010	223613	224284
ML1010	236643	238153
ML1010	280170	281252
ML1010	282199	283060
ML1011	20542	22257
ML1011	23499	24125
ML1011	24318	24491
ML1011	28669	28870
ML1011	33343	33982
ML1011	35771	35828
ML1011	39461	40451
ML1011	41572	41708
ML1011	42467	42946
ML1011	43729	43865
ML1011	45261	46113
ML1011	49245	49381
ML1011	49855	49966
ML1011	50451	50536
ML1011	51152	51237
ML1011	51810	51999
ML1011	54692	55037
ML1011	55627	56001
ML1011	56492	56649
ML1011	62212	63988
ML1011	94232	94398
ML1011	95927	96462
ML1011	96672	97373
ML1011	97766	98825
ML1011	99548	100330
ML1012	0	2134
ML1012	3695	5255
ML1013	129	753
ML1014	1	1124
ML1015	13	236
ML1015	291	1733
ML1016	2534	3813
ML1017	0	341
ML1017	3604	4260
ML1018	162	2506
ML1018	2685	4186
ML1018	4619	7117
ML1019	2	2419
ML1019	3230	4139
ML1019	4333	6451
ML1019	9131	9344
ML1019	9755	10620
ML1019	11511	11966
ML1019	12647	16697
ML1019	17120	18487
ML1019	18635	19066
ML1019	20580	20731
ML1019	20963	22451
ML1019	25232	25610
ML1019	25731	26187
ML1019	29766	30667
ML1019	34369	34716
ML1019	45049	46007
ML1019	46331	46816
ML1019	47029	48503
ML1019	48703	51211
ML1019	52358	53200
ML1019	53756	54955
ML1020	33	1348
ML1021	18	442
ML1021	15095	15566
ML1021	35775	36734
ML1021	41316	41864
ML1021	46860	47387
ML1021	54091	54341
ML1021	69653	70854
ML1022	0	498
ML1022	14920	15548
ML1022	16085	16548
ML1022	41600	41946
ML1022	47032	47232
ML1022	53007	54639
ML1022	69830	70306
ML1022	103429	103814
ML1022	116022	117869
ML1022	118394	118676
ML1022	119059	119309
ML1022	147589	147923
ML1022	148294	148774
ML1022	148870	150349
ML1022	150653	153134
ML1022	154019	155932
ML1022	160187	160583
ML1022	162384	163348
ML1022	190576	191091
ML1022	231014	231984
ML1022	246329	247077
ML1022	248376	248900
ML1022	250256	250446
ML1022	259471	259553
ML1022	263145	263477
ML1022	281436	282302
ML1022	289239	289410
ML1022	332139	332568
ML1022	341470	341828
ML1022	342002	342356
ML1022	344753	345677
ML1022	347992	348371
ML1022	353878	354823
ML1022	355332	356421
ML1022	367886	369112
ML1022	372189	372724
ML1022	382759	383249
ML1022	384001	384373
ML1022	386080	386200
ML1022	404680	405077
ML1022	406822	407360
ML1022	416523	417960
ML1022	422496	423261
ML1022	423837	424011
ML1022	424510	424952
ML1022	467633	468181
ML1022	470138	470859
ML1022	473104	473681
ML1022	473777	473938
ML1022	476764	477071
ML1022	482637	483537
ML1022	489633	490820
ML1022	491260	491781
ML1023	23897	24252
ML1023	34756	35054
ML1023	49921	50477
ML1023	51149	51310
ML1023	72699	72802
ML1023	74456	74809
ML1023	75668	76189
ML1023	76593	77128
ML1024	0	984
ML1025	18	1832
ML1025	2252	17973
ML1025	18211	20970
ML1025	33989	34643
ML1025	35898	37238
ML1025	38527	40710
ML1025	42125	42878
ML1026	4591	8540
ML1026	24405	24485
ML1026	44778	45993
ML1026	49642	50265
ML1026	50685	52502
ML1026	52611	55420
ML1026	55663	56583
ML1026	56805	65462
ML1026	65631	69937
ML1026	70633	71979
ML1026	73949	75900
ML1027	187	261
ML1027	463	781
ML1027	859	1694
ML1028	11	609
ML1029	1273	2022
ML1029	6120	6808
ML1029	12273	12825
ML1029	14702	15024
ML1029	50197	51485
ML1029	51855	53962
ML1029	139255	139864
ML1029	150237	150420
ML1029	178428	178711
ML1029	179163	179666
ML1029	181330	182252
ML1029	183550	189697
ML1029	190102	196850
ML1030	455	956
ML1031	3230	4451
ML1032	1	3381
ML1033	0	2168
ML1033	6091	6198
ML1033	6392	6562
ML1033	16855	17154
ML1034	708	1832
ML1035	0	1043
ML1035	8000	8589
ML1036	746	1555
ML1037	570	1246
ML1037	2405	2814
ML1037	7168	8273
ML1037	8552	9285
ML1037	11172	11740
ML1037	11850	12039
ML1037	12178	14783
ML1037	15206	17890
ML1037	19383	19609
ML1037	20379	21201
ML1037	22845	23343
ML1037	23593	23713
ML1037	24731	25280
ML1037	27196	27473
ML1037	27673	28408
ML1037	29392	29840
ML1037	31668	33606
ML1037	35672	35984
ML1037	36200	36376
ML1037	36960	37497
ML1037	37665	37893
ML1037	38044	38493
ML1037	42089	43949
ML1037	45210	45549
ML1037	47782	48517
ML1038	5	370
ML1038	538	1975
ML1038	3815	4450
ML1039	6335	6733
ML1039	51799	52147
ML1039	55586	55857
ML1039	57054	59945
ML1039	62812	62972
ML1039	67989	68085
ML1039	68571	69886
ML1039	71433	71711
ML1039	72235	72737
ML1039	86579	86914
ML1039	88630	89455
ML1039	106108	106405
ML1039	119513	119599
ML1039	122674	123324
ML1039	129031	129271
ML1039	141992	142504
ML1040	194	629
ML1041	1129	1360
ML1042	2921	4146
ML1042	5655	6637
ML1042	8970	9056
ML1042	28201	30245
ML1042	40953	41017
ML1042	42149	42374
ML1042	50823	51203
ML1042	59483	59674
ML1042	62083	62176
ML1042	73116	73997
ML1042	86110	86191
ML1042	94311	94893
ML1042	101839	103652
ML1043	30468	30663
ML1043	47035	47150
ML1043	61753	62307
ML1043	63014	63444
ML1043	83707	84011
ML1043	84919	86836
ML1043	87022	87349
ML1043	87531	87998
ML1043	88609	88910
ML1043	140334	140768
ML1043	142968	143441
ML1043	148521	148831
ML1043	186036	186208
ML1043	189207	190432
ML1043	210486	210807
ML1043	214878	215718
ML1043	224847	225377
ML1043	228448	229632
ML1043	235530	236293
ML1043	245373	245888
ML1043	247787	248098
ML1043	251766	252112
ML1043	261725	261990
ML1043	287136	287290
ML1043	300843	301230
ML1043	302251	303402
ML1043	305982	306604
ML1043	306842	307041
ML1043	309655	309982
ML1043	327448	328614
ML1043	328647	329411
ML1043	329799	330838
ML1043	333691	334546
ML1043	336085	346407
ML1043	348704	350025
ML1044	10	1558
ML1045	5793	6403
ML1046	18	1082
ML1046	23510	24940
ML1046	25182	26292
ML1046	27261	32237
ML1046	43762	43988
ML1046	92818	92960
ML1046	96805	97011
ML1046	103577	104060
ML1046	105015	106211
ML1046	106372	106437
ML1046	109409	109501
ML1046	117132	117514
ML1046	117669	119675
ML1046	120429	120544
ML1046	132463	132589
ML1046	152055	152408
ML1046	158399	161767
ML1046	162922	163506
ML1046	163725	164433
ML1046	200398	200792
ML1046	202752	203305
ML1046	207195	208116
ML1046	208282	208687
ML1046	209043	211714
ML1046	236935	237859
ML1046	276476	276913
ML1046	277834	278565
ML1046	298935	299356
ML1046	299792	299999
ML1046	301802	302988
ML1046	311061	312765
ML1046	313594	314399
ML1046	315551	316251
ML1046	327365	327487
ML1046	331406	331799
ML1046	334932	335849
ML1046	341672	343559
ML1046	347823	348577
ML1046	357119	357733
ML1046	357844	359270
ML1047	11	1209
ML1048	92	1078
ML1049	11	1063
ML1050	0	855
ML1050	1028	2529
ML1051	0	2251
ML1051	2772	4429
ML1051	24111	25032
ML1051	34962	35151
ML1051	36818	37231
ML1051	47283	47624
ML1052	3810	4522
ML1053	3	68
ML1053	253	982
ML1054	1772	1982
ML1054	3784	4574
ML1054	5437	5751
ML1054	30673	30899
ML1054	31743	31900
ML1054	32718	33958
ML1054	40989	41562
ML1054	47477	54037
ML1054	55695	56146
ML1054	64376	64511
ML1054	65351	66508
ML1054	66706	67514
ML1054	67609	68670
ML1054	68881	70505
ML1054	105885	106826
ML1054	133659	134945
ML1054	135666	136076
ML1054	136124	136698
ML1054	144683	144889
ML1054	162421	163027
ML1054	163187	163726
ML1054	167148	167320
ML1054	185003	185910
ML1054	187883	188335
ML1054	194588	195897
ML1054	202366	202560
ML1054	207686	209104
ML1054	243284	243912
ML1054	244971	245232
ML1054	265441	265909
ML1054	266225	266689
ML1054	269305	270072
ML1055	2	509
ML1055	30847	30963
ML1055	34640	35371
ML1056	593	1461
ML1057	14	1676
ML1057	10817	10959
ML1057	11274	11455
ML1057	19058	20418
ML1058	34	659
ML1058	812	1096
ML1059	4	1289
ML1059	2433	5519
ML1059	13399	13794
ML1059	48505	49531
ML1059	65418	67731
ML1060	0	1288
ML1061	0	480
ML1061	1160	1289
ML1061	9861	10440
ML1061	13357	13914
ML1061	17610	19115
ML1061	19939	20624
ML1061	23871	23989
ML1061	25128	25806
ML1061	25912	25971
ML1061	26659	26982
ML1061	42711	44371
ML1061	44997	46733
ML1061	48749	49323
ML1061	49761	52244
ML1061	52339	53293
ML1061	54730	55710
ML1062	7071	8049
ML1062	19378	20445
ML1064	0	1371
ML1065	313	607
ML1065	2231	2441
ML1065	4076	4474
ML1065	6117	6835
ML1066	6	1245
ML1066	14531	15634
ML1066	32469	33151
ML1066	39213	39411
ML1066	52538	53056
ML1066	60004	60270
ML1066	90239	91164
ML1066	95968	96823
ML1066	98846	101278
ML1066	102742	104245
ML1066	106849	106982
ML1066	111281	111882
ML1066	117016	118384
ML1066	120850	124744
ML1066	130949	132595
ML1066	148385	149001
ML1066	159116	160018
ML1066	188244	188968
ML1066	211457	214012
ML1066	215696	216455
ML1066	221580	221784
ML1066	231739	232727
ML1066	234806	250072
ML1066	250946	254601
ML1066	254974	256117
ML1066	256131	257150
ML1066	261573	261923
ML1067	2	401
ML1068	2919	3421
ML1068	3714	5011
ML1069	613	1510
ML1070	7	1095
ML1071	8	3184
ML1072	1	962
ML1073	15	1115
ML1074	188	834
ML1074	5708	6122
ML1074	7817	10227
ML1074	11707	12038
ML1075	11	1094
ML1076	4323	4799
ML1076	6232	6961
ML1076	10808	12153
ML1076	14930	17674
ML1077	1276	2028
ML1077	2081	2646
ML1078	9	1292
ML1079	1	1265
ML1079	2084	2361
ML1079	14982	16121
ML1079	30954	31773
ML1079	40946	41594
ML1079	44689	45390
ML1079	45765	46130
ML1079	46949	47648
ML1079	49077	50030
ML1079	64060	65061
ML1080	8204	8812
ML1080	40617	40731
ML1080	40973	41337
ML1080	72302	73330
ML1080	73552	74056
ML1080	74325	75805
ML1080	76021	77993
ML1080	78580	79116
ML1080	93055	93349
ML1080	116533	116810
ML1080	117786	118040
ML1080	127918	128195
ML1080	129776	130062
ML1080	130303	130449
ML1080	146993	147238
ML1080	169350	169832
ML1080	171652	172275
ML1080	172428	174819
ML1080	194815	195172
ML1080	198481	199308
ML1080	205686	205852
ML1081	2	269
ML1082	4	1118
ML1083	7118	7611
ML1083	8359	8569
ML1083	8864	9082
ML1084	38869	39022
ML1084	52463	52566
ML1084	63153	63898
ML1084	73965	75093
ML1084	89262	91669
ML1085	4933	5534
ML1086	7	188
ML1086	620	746
ML1088	102	1741
ML1088	2788	4167
ML1089	5	620
ML1089	801	1187
ML1089	2471	3054
ML1089	13267	13966
ML1089	16961	17508
ML1089	36855	37426
ML1089	41952	42344
ML1089	45926	46876
ML1089	53146	53412
ML1089	72203	72333
ML1089	134589	135357
ML1089	151193	151352
ML1089	157828	158494
ML1090	104	1651
ML1090	3172	3617
ML1090	4621	5263
ML1090	7753	8601
ML1090	8776	9879
ML1090	19493	19801
ML1090	27141	27572
ML1090	40614	41135
ML1090	88295	88684
ML1090	104166	105022
ML1090	123511	123581
ML1090	124039	124195
ML1090	128614	129589
ML1090	142629	142738
ML1091	255	457
ML1092	317	1112
ML1093	10654	12716
ML1093	14420	16058
ML1093	16509	19175
ML1093	19780	20666
ML1093	20824	21931
ML1094	4	1171
ML1094	3279	3555
ML1094	8857	8975
ML1094	13102	14622
ML1094	18994	20253
ML1094	21516	21959
ML1095	3	1146
ML1095	1932	2383
ML1095	4040	4307
ML1095	25976	27144
ML1095	28074	28353
ML1095	29542	31034
ML1096	18172	19560
ML1096	31340	31662
ML1096	32015	32783
ML1096	33065	34471
ML1097	475	1177
ML1098	1	773
ML1098	4005	4925
ML1099	922	1061
ML1100	0	1893
ML1100	4927	5068
ML1100	8634	9350
ML1101	0	899
ML1102	7	1697
ML1103	29697	30047
ML1103	30825	31204
ML1103	34449	34512
ML1103	42616	42906
ML1103	54215	55601
ML1103	56993	57390
ML1103	57552	58474
ML1105	4	1528
ML1105	2991	3216
ML1105	17644	17784
ML1105	23789	24447
ML1105	25246	25787
ML1105	45135	45350
ML1105	60935	61169
ML1105	61956	62146
ML1105	76593	76934
ML1105	80814	80952
ML1105	81918	82603
ML1105	86072	86726
ML1105	87204	87579
ML1105	90928	91040
ML1105	91116	91472
ML1105	109237	110672
ML1105	124228	124716
ML1105	124781	125381
ML1105	134871	135043
ML1105	135313	135399
ML1105	138391	138782
ML1105	153561	154378
ML1105	166108	166274
ML1105	185210	185309
ML1105	186610	187357
ML1105	192366	192519
ML1105	192776	194956
ML1106	0	381
ML1106	533	1044
ML1107	0	1102
ML1108	0	1696
ML1109	54	975
ML1110	8	880
ML1110	3231	4687
ML1111	4	1975
ML1112	3443	3613
ML1113	29472	29997
ML1113	31543	31692
ML1113	39996	40332
ML1113	45439	45710
ML1113	51149	51534
ML1113	62740	64639
ML1114	43	669
ML1115	59	474
ML1115	718	1381
ML1115	3105	4483
ML1115	6476	7522
ML1116	2860	3546
ML1117	4	393
ML1117	2277	3030
ML1117	12601	13090
ML1117	19217	19405
ML1117	27149	27221
ML1117	27622	28122
ML1117	28462	28534
ML1117	30100	30402
ML1117	35691	35952
ML1117	39137	39629
ML1117	42894	44159
ML1117	55593	56555
ML1117	56900	57420
ML1117	59220	59330
ML1117	60831	61314
ML1117	64097	64835
ML1117	65099	65649
ML1117	77649	77712
ML1117	109577	109636
ML1117	111217	111427
ML1117	116589	117563
ML1117	118275	118362
ML1117	118791	119367
ML1117	119536	121129
ML1117	161918	163054
ML1117	165655	166723
ML1117	166907	167530
ML1117	180992	181336
ML1117	185420	186241
ML1117	203502	203877
ML1117	205467	205578
ML1117	208129	209075
ML1117	227640	227984
ML1117	230855	231776
ML1117	240480	242578
ML1117	243812	244525
ML1117	244950	245815
ML1117	251133	252152
ML1117	252320	253910
ML1117	255231	255649
ML1117	257810	258190
ML1117	258364	259494
ML1117	268311	269096
ML1117	278085	278768
ML1117	281294	281527
ML1118	3	1145
ML1118	2736	4999
ML1118	5174	5670
ML1118	6232	6858
ML1118	7635	9232
ML1118	10778	10878
ML1118	11979	12133
ML1118	13459	14636
ML1118	15375	16135
ML1119	2341	2549
ML1119	8185	8371
ML1119	13413	15254
ML1119	15499	16143
ML1119	18839	20351
ML1119	23647	24385
ML1119	27335	28047
ML1119	35559	36133
ML1119	36862	37672
ML1119	39597	41744
ML1120	2073	4022
ML1121	75	283
ML1121	390	810
ML1122	4731	8454
ML1122	9512	9822
ML1122	10591	10709
ML1122	15795	17609
ML1122	31960	32303
ML1122	39675	40543
ML1122	104460	104558
ML1122	123570	123653
ML1122	126350	126917
ML1122	131601	131705
ML1122	135238	136331
ML1123	345	3341
ML1124	15	1990
ML1124	2876	3967
ML1124	4130	5572
ML1124	5871	6971
ML1125	46	2832
ML1126	6776	8045
ML1127	0	1298
ML1127	1481	1889
ML1127	2814	3275
ML1127	4351	5162
ML1127	14038	14659
ML1128	0	327
ML1129	1	561
ML1129	1562	1925
ML1129	2124	2463
ML1129	3776	4505
ML1129	4996	5123
ML1129	5422	6032
ML1130	0	543
ML1131	3745	4545
ML1132	0	1583
ML1132	4206	4595
ML1132	7775	8511
ML1132	22243	22361
ML1132	28796	28861
ML1132	30109	30224
ML1132	31076	31437
ML1132	42084	42882
ML1132	61897	62110
ML1132	62351	63757
ML1134	1192	1616
ML1134	2402	3013
ML1134	3889	5106
ML1134	12910	14096
ML1134	29689	30079
ML1134	30277	31303
ML1134	51798	53032
ML1134	70112	71135
ML1134	92952	93479
ML1134	105074	105820
ML1134	114725	114837
ML1134	120294	121310
ML1134	122197	122868
ML1134	129735	129914
ML1134	135551	135983
ML1134	148800	149438
ML1134	149671	149980
ML1134	168466	168941
ML1134	174885	175073
ML1134	185393	185888
ML1134	189421	189767
ML1134	193942	194176
ML1134	210995	211106
ML1134	227378	231068
ML1134	232877	234232
ML1134	237058	237197
ML1134	237373	237759
ML1134	240583	240735
ML1134	242283	243155
ML1134	243470	243983
ML1134	245071	245355
ML1134	249892	250380
ML1134	271754	272157
ML1135	486	852
ML1135	3387	3833
ML1135	21981	22164
ML1135	28005	29530
ML1135	29690	30323
ML1135	41289	41343
ML1135	42205	42923
ML1137	0	1727
ML1138	603	892
ML1139	425	2401
ML1140	92	929
ML1140	7660	8753
ML1141	6	1047
ML1142	292	1251
ML1143	21602	21880
ML1144	14622	15127
ML1145	0	453
ML1145	635	1486
ML1146	25772	25937
ML1146	32581	32856
ML1146	39641	40092
ML1146	45411	45542
ML1146	61799	62104
ML1146	67672	68135
ML1146	69771	70569
ML1146	71401	71828
ML1146	73105	73267
ML1146	75378	76552
ML1146	76647	77415
ML1146	82302	83132
ML1146	98997	99410
ML1146	118428	118483
ML1146	127687	129664
ML1146	129785	132573
ML1146	153602	155858
ML1146	158794	159023
ML1146	167026	168932
ML1146	185331	185738
ML1147	164	216
ML1148	0	376
ML1148	5119	5438
ML1149	3	162
ML1149	373	1545
ML1149	1924	2989
ML1149	16283	17691
ML1150	454	714
ML1150	3723	5035
ML1150	5213	5810
ML1150	6440	6712
ML1150	29568	30266
ML1150	31051	31468
ML1150	37214	37394
ML1150	38209	38575
ML1151	2429	2754
ML1152	46	1739
ML1153	29	1262
ML1153	10985	12770
ML1154	22943	23625
ML1154	39356	39547
ML1154	46234	49101
ML1154	51145	52361
ML1154	52662	53864
ML1154	59111	61884
ML1155	23442	23693
ML1155	23793	23965
ML1155	24807	25879
ML1155	36671	37222
ML1155	39334	46953
ML1155	48045	48100
ML1155	50134	52219
ML1155	53074	54692
ML1155	86941	87449
ML1155	87683	88128
ML1155	89124	89440
ML1155	109025	109341
ML1155	122007	122204
ML1155	164350	164665
ML1156	10786	11616
ML1156	11892	12205
ML1156	15869	16354
ML1156	29234	29546
ML1156	61368	61872
ML1156	65599	65800
ML1156	75734	76229
ML1156	79522	79685
ML1156	84938	85510
ML1156	86579	88669
ML1156	89626	90187
ML1156	90495	90736
ML1156	91631	91910
ML1156	94082	95398
ML1156	99376	99891
ML1156	114628	115270
ML1156	117592	117911
ML1157	25	761
ML1157	5848	6244
ML1157	7948	8666
ML1157	32103	32255
ML1158	24	298
ML1158	460	2866
ML1159	26635	26785
ML1159	28728	28799
ML1159	44801	45345
ML1159	62644	62833
ML1159	78726	79185
ML1159	79589	79668
ML1159	82267	82674
ML1159	92215	92276
ML1159	124382	124669
ML1159	136775	137543
ML1159	144005	144213
ML1159	146560	147046
ML1159	156415	156678
ML1159	161419	163073
ML1159	168584	169758
ML1159	169846	170021
ML1159	180025	180813
ML1159	183577	184582
ML1159	187391	188664
ML1159	192155	193321
ML1160	529	673
ML1161	3	1328
ML1161	1960	3608
ML1161	4562	4961
ML1161	10560	11464
ML1161	11628	11702
ML1161	12522	15316
ML1161	18679	19803
ML1161	22701	23000
ML1161	32100	32644
ML1161	53465	53575
ML1161	57417	58389
ML1161	66254	66583
ML1161	70214	70363
ML1161	101647	101802
ML1161	118356	118975
ML1161	125055	126418
ML1161	129335	131087
ML1161	131296	135937
ML1162	3037	4799
ML1163	2318	2706
ML1163	3492	3869
ML1163	23071	23727
ML1163	24041	24587
ML1163	25088	25584
ML1163	25870	27243
ML1163	38407	38932
ML1163	57616	57863
ML1163	59766	59992
ML1163	71411	71560
ML1163	82358	82584
ML1163	82951	83166
ML1163	83450	85027
ML1163	85551	85936
ML1163	86523	87404
ML1164	15	437
ML1164	1645	1872
ML1164	2396	4629
ML1164	12592	13997
ML1164	16020	16561
ML1164	23242	23543
ML1164	23712	25495
ML1164	25911	26102
ML1164	26366	26461
ML1164	54984	56892
ML1164	79406	79679
ML1164	80768	81277
ML1164	131634	131713
ML1164	172802	173648
ML1165	2	853
ML1165	2010	2931
ML1165	4160	4926
ML1166	24	1204
ML1168	7379	7965
ML1168	8359	8789
ML1168	10888	11334
ML1168	15511	17276
ML1168	35143	35203
ML1168	47254	47596
ML1168	47993	48910
ML1168	94997	95177
ML1168	95521	96268
ML1168	114655	115514
ML1168	116783	117256
ML1168	117326	117417
ML1168	120709	120782
ML1168	129279	131524
ML1168	131682	134661
ML1168	134854	135896
ML1168	136053	138075
ML1168	142319	142751
ML1168	142961	144368
ML1168	154801	155089
ML1168	186547	186677
ML1169	7349	8226
ML1169	64084	66181
ML1169	66869	67531
ML1169	78980	79198
ML1169	81556	81766
ML1169	106070	107496
ML1169	111585	111654
ML1169	132316	132909
ML1169	142576	143379
ML1169	145326	145528
ML1169	145721	145955
ML1169	154908	155243
ML1169	190830	190945
ML1169	193153	193534
ML1169	210674	211054
ML1169	213822	215826
ML1169	217645	218314
ML1169	240927	241800
ML1169	244656	245021
ML1169	245204	245897
ML1169	246147	247097
ML1169	255069	255249
ML1169	255450	255943
ML1169	257971	258122
ML1169	258289	258656
ML1169	259840	262423
ML1169	262653	262821
ML1169	283898	284113
ML1169	285972	286689
ML1169	302580	303666
ML1169	306532	307399
ML1169	312535	312961
ML1169	321236	321542
ML1169	343752	344122
ML1169	344362	345137
ML1169	350702	351076
ML1169	351641	351882
ML1169	361832	362264
ML1172	153	1146
ML1172	14415	15241
ML1172	16697	18866
ML1173	768	1107
ML1174	0	258
ML1174	589	1061
ML1175	4341	5482
ML1176	60	835
ML1177	12	920
ML1178	202	501
ML1179	0	1264
ML1180	3661	4129
ML1180	5917	6235
ML1180	6295	6450
ML1180	8331	8387
ML1181	4	1112
ML1182	0	1600
ML1182	16197	17006
ML1182	52801	54383
ML1182	58884	59287
ML1182	70245	70998
ML1182	77847	78200
ML1182	81217	83973
ML1182	92120	93261
ML1182	94341	94535
ML1182	94688	95462
ML1182	101786	102880
ML1182	103100	103951
ML1182	104132	108961
ML1182	115703	115979
ML1182	120967	123348
ML1182	124175	124410
ML1182	125121	125418
ML1182	126117	126414
ML1182	128523	130126
ML1182	130817	132441
ML1183	4	2363
ML1184	3	569
ML1184	2526	3235
ML1185	0	3388
ML1185	7912	8865
ML1185	20155	20226
ML1185	34795	36168
ML1185	36778	38023
ML1187	16	1047
ML1188	15	181
ML1188	594	694
ML1188	1021	1711
ML1189	6	2613
ML1190	1851	2201
ML1191	2	1066
ML1191	2130	4030
ML1191	4970	5409
ML1191	7809	7903
ML1191	21431	21628
ML1191	21821	22226
ML1193	0	688
ML1193	3153	4544
ML1194	898	1793
ML1196	553	951
ML1196	1145	1626
ML1197	10703	10989
ML1197	19122	19653
ML1197	29278	29654
ML1197	56495	56800
ML1197	82121	82443
ML1197	83157	83610
ML1197	88132	88437
ML1197	89490	91392
ML1197	92179	92877
ML1197	101150	102922
ML1197	103514	103982
ML1197	104153	106121
ML1197	111634	111859
ML1197	113279	113426
ML1197	133172	134745
ML1197	138299	138608
ML1197	164510	164761
ML1198	2	1327
ML1199	0	638
ML1200	5	2977
ML1201	7	1555
ML1202	2	197
ML1202	408	1489
ML1203	2639	3187
ML1203	8681	9113
ML1203	32165	32261
ML1203	62815	65782
ML1204	3	582
ML1204	2782	3770
ML1204	4211	4553
ML1204	5911	6218
ML1204	9578	9898
ML1204	11796	11897
ML1204	26032	26725
ML1204	27060	27207
ML1204	27906	28399
ML1204	29445	29659
ML1204	32784	33821
ML1204	34050	34148
ML1204	34744	35564
ML1204	38379	38577
ML1204	73285	74989
ML1204	75452	76698
ML1204	79643	79933
ML1204	83500	84108
ML1204	85039	85106
ML1204	85851	87877
ML1204	90529	92352
ML1204	92963	96689
ML1205	7269	9161
ML1206	95	1564
ML1206	1785	3395
ML1207	5008	5651
ML1207	6008	6522
ML1207	14756	15776
ML1207	15984	16308
ML1207	16592	17119
ML1207	18112	18207
ML1207	26729	27025
ML1207	27938	28338
ML1207	29400	30312
ML1207	62413	63162
ML1207	74158	74448
ML1207	81415	81825
ML1207	83271	83638
ML1207	87722	87877
ML1207	98388	98607
ML1207	117008	117435
ML1207	141106	142206
ML1207	164719	164916
ML1207	172742	173373
ML1207	177422	177950
ML1207	195459	195895
ML1207	206449	206751
ML1207	213474	213866
ML1207	214295	214361
ML1207	218544	218795
ML1207	223125	223410
ML1207	223582	225200
ML1207	244918	245931
ML1207	255651	257299
ML1207	258059	258295
ML1207	258630	259261
ML1207	262546	262779
ML1207	269567	270281
ML1207	274732	274860
ML1207	277304	277532
ML1207	282260	282544
ML1207	286654	287433
ML1207	321305	322269
ML1207	323652	324150
ML1207	324324	326189
ML1207	343001	343674
ML1207	379394	379485
ML1207	379888	380201
ML1207	384716	384917
ML1207	400829	401514
ML1207	404973	405285
ML1207	405616	406131
ML1207	406740	407054
ML1207	425796	426857
ML1207	427019	427845
ML1207	428827	429844
ML1207	441170	441421
ML1207	443266	443600
ML1207	456589	457640
ML1207	460188	460711
ML1207	460881	461698
ML1207	461856	462165
ML1207	479553	479631
ML1207	480625	480781
ML1207	481294	481903
ML1207	482116	482249
ML1207	494849	495502
ML1207	497300	497847
ML1207	500959	502025
ML1209	18	1135
ML1210	15	1184
ML1212	512	731
ML1213	1377	2315
ML1214	721	857
ML1214	3625	3944
ML1214	4104	4362
ML1215	0	155
ML1215	672	976
ML1216	769	871
ML1216	4502	5272
ML1218	5908	6256
ML1218	12288	12375
ML1218	12662	17895
ML1218	18433	19611
ML1218	32381	33007
ML1218	36036	36557
ML1218	54949	57169
ML1219	3940	6445
ML1219	8661	9156
ML1221	442	708
ML1222	5	550
ML1222	3042	4295
ML1223	21831	22121
ML1223	30310	32621
ML1223	47590	48398
ML1223	49588	49957
ML1223	50871	50982
ML1223	63929	64945
ML1223	68994	69262
ML1223	70064	70213
ML1223	72021	72153
ML1223	104020	104227
ML1223	117398	120282
ML1223	121825	122008
ML1223	122328	128002
ML1223	131350	133262
ML1223	133472	135190
ML1223	135473	136211
ML1223	141238	141299
ML1225	16	350
ML1225	965	1077
ML1225	3332	4109
ML1226	20	1596
ML1227	47	1248
ML1228	1054	1244
ML1228	2093	3306
ML1228	4103	6727
ML1229	1243	2230
ML1230	67	962
ML1231	31	287
ML1231	1411	3092
ML1231	5440	7013
ML1231	7760	8195
ML1231	9554	10952
ML1231	11790	11991
ML1231	24230	24502
ML1231	31392	31678
ML1231	34285	35322
ML1231	35444	35625
ML1231	37751	38089
ML1231	39954	40971
ML1231	51191	51325
ML1231	52107	52763
ML1231	53168	53286
ML1231	56384	56736
ML1231	57739	59203
ML1231	61523	62005
ML1232	10280	11214
ML1232	17080	18179
ML1232	18333	19131
ML1232	19290	20026
ML1232	20182	20423
ML1232	50090	50212
ML1232	51223	51436
ML1232	52060	52406
ML1232	53282	53637
ML1232	58920	59085
ML1232	62599	62822
ML1232	67556	68086
ML1232	71964	72617
ML1232	83370	83587
ML1232	94836	96232
ML1232	97697	97976
ML1232	98544	103256
ML1232	105557	105741
ML1234	11789	14331
ML1234	15326	15547
ML1234	17100	20398
ML1234	22016	23592
ML1234	57303	57421
ML1234	58449	58542
ML1234	63779	63990
ML1235	1636	1881
ML1235	4028	4126
ML1236	11	504
ML1236	2351	2481
ML1236	4172	6215
ML1236	6466	7960
ML1236	8868	9762
ML1236	10169	13993
ML1236	17590	18772
ML1236	22884	23582
ML1236	24016	24226
ML1236	24706	25550
ML1236	32463	32784
ML1236	40065	40180
ML1236	47010	47501
ML1236	51530	54263
ML1236	54469	54825
ML1236	62708	63543
ML1236	74235	75539
ML1236	77334	78571
ML1236	79580	79968
ML1236	80917	81091
ML1236	82256	82511
ML1236	92189	92284
ML1236	109166	109507
ML1236	138896	139707
ML1236	148171	148608
ML1236	149058	149219
ML1238	12	1134
ML1239	29	619
ML1239	3471	4901
ML1241	0	1153
ML1242	3	1650
ML1242	7985	9125
ML1242	22295	22401
ML1242	24352	24639
ML1242	25166	25405
ML1242	28983	29276
ML1242	34760	35084
ML1242	49662	50356
ML1242	65679	66904
ML1242	68256	69511
ML1242	95342	95707
ML1242	97188	97842
ML1242	98345	98439
ML1242	98925	99195
ML1242	103269	104348
ML1242	109268	109678
ML1242	109824	110095
ML1242	118462	118642
ML1242	122765	123392
ML1242	134154	134991
ML1242	141657	142421
ML1242	142593	146033
ML1242	206017	206494
ML1242	208016	208139
ML1242	215719	215812
ML1242	217960	218354
ML1242	226732	226842
ML1242	239260	239565
ML1242	254782	255865
ML1242	267302	272146
ML1242	272495	273663
ML1242	276871	277227
ML1242	281061	281329
ML1242	281794	282038
ML1242	346228	346537
ML1242	356252	357686
ML1242	358270	359322
ML1242	361401	361610
ML1242	367706	367908
ML1242	377849	381801
ML1242	382164	382905
ML1242	383490	385408
ML1242	386557	386882
ML1242	388097	389200
ML1242	392005	392177
ML1242	392573	392996
ML1242	393386	394616
ML1242	395029	395387
ML1242	395746	396167
ML1242	397032	397951
ML1242	400595	400730
ML1242	405542	405965
ML1242	406133	407938
ML1245	0	491
ML1246	616	1019
ML1246	8604	12686
ML1246	14930	23376
ML1246	23531	24247
ML1246	27189	28144
ML1246	45086	45316
ML1246	47291	47602
ML1247	741	841
ML1247	3492	4068
ML1247	5703	6120
ML1247	7019	7985
ML1247	9751	10068
ML1247	10629	12364
ML1247	13376	14972
ML1247	22492	23764
ML1247	25980	26306
ML1247	32861	33908
ML1247	34604	35114
ML1247	36419	36545
ML1247	37763	39736
ML1248	0	1211
ML1249	1	809
ML1249	19663	20653
ML1249	20925	21152
ML1249	24201	24555
ML1249	33184	34475
ML1249	36535	36920
ML1249	37290	37534
ML1249	63550	65215
ML1249	65648	65843
ML1249	66508	85697
ML1249	85889	88555
ML1249	103512	103986
ML1250	2470	2985
ML1250	4780	5151
ML1251	5849	6038
ML1251	12157	12344
ML1252	1382	2296
ML1252	2459	2804
ML1252	3015	3207
ML1252	3397	3566
ML1252	6333	6575
ML1252	23785	25345
ML1252	27750	28154
ML1252	29530	30273
ML1252	34307	34734
ML1252	35527	40691
ML1252	40998	45344
ML1252	46257	47545
ML1252	50060	50155
ML1252	63406	64012
ML1252	76007	76862
ML1252	81665	81816
ML1252	83715	84050
ML1253	3	553
ML1254	9036	9437
ML1255	7942	8383
ML1255	10676	10858
ML1255	15233	15383
ML1256	8080	8662
ML1256	12508	12818
ML1256	15634	16707
ML1256	17486	19773
ML1256	19986	22801
ML1256	25423	25796
ML1256	32913	33001
ML1256	34357	34772
ML1256	41768	42070
ML1256	46360	47209
ML1258	4812	6500
ML1258	6930	7376
ML1258	8463	9385
ML1258	9536	9787
ML1258	11009	11163
ML1258	11327	11928
ML1258	13821	15598
ML1258	19877	20749
ML1258	31088	32787
ML1258	36677	36752
ML1259	20488	20850
ML1259	21699	23058
ML1259	23628	23967
ML1259	37454	37607
ML1259	38305	38463
ML1259	53308	53527
ML1259	65790	67113
ML1260	0	1155
ML1261	0	1155
ML1261	2200	2506
ML1261	2570	3126
ML1261	6233	6547
ML1261	6714	7434
ML1261	19052	21304
ML1262	9375	10021
ML1262	22436	22596
ML1262	24444	24867
ML1262	48246	48665
ML1262	50102	50396
ML1262	52823	53346
ML1262	53998	55062
ML1262	55503	56172
ML1262	56413	57083
ML1262	57870	58095
ML1262	73382	75309
ML1262	79789	80290
ML1262	86389	87531
ML1262	106391	107092
ML1262	111175	111762
ML1262	115829	116428
ML1262	120715	121041
ML1262	133153	134047
ML1262	135751	135906
ML1262	137239	137378
ML1262	137581	137913
ML1262	139659	140002
ML1262	166454	167426
ML1262	167607	168200
ML1262	169014	170416
ML1262	173368	175297
ML1262	178281	178534
ML1262	180269	180512
ML1263	3595	3982
ML1263	4498	5056
ML1263	13774	14147
ML1263	14957	15318
ML1263	15892	15963
ML1263	16189	16491
ML1263	33550	34290
ML1263	38122	38969
ML1263	40461	41354
ML1263	41356	43936
ML1263	44872	45728
ML1264	3660	3726
ML1264	9985	10592
ML1264	28119	30475
ML1266	0	186
ML1266	3483	3629
ML1266	5774	6120
ML1266	12478	12928
ML1266	13291	13895
ML1266	14040	14463
ML1266	19942	19995
ML1266	22715	25745
ML1266	31112	32350
ML1267	17	424
ML1267	1067	2020
ML1267	2664	3035
ML1268	3408	4176
ML1268	5200	5820
ML1269	33	1423
ML1270	18340	19800
ML1270	21229	21701
ML1270	30965	31267
ML1270	36241	38745
ML1270	39882	40326
ML1270	43909	44206
ML1270	44969	45315
ML1270	46914	47051
ML1270	47312	47397
ML1270	55992	56763
ML1270	69636	69912
ML1270	93657	94721
ML1270	120550	120857
ML1270	159233	159496
ML1270	160007	160181
ML1270	164301	165286
ML1270	177621	178183
ML1270	200952	201353
ML1270	209784	209898
ML1270	213978	214453
ML1270	227368	227594
ML1270	243712	250947
ML1270	251100	257041
ML1272	423	615
ML1272	3894	4796
ML1274	39	589
ML1274	7610	8734
ML1274	10338	10407
ML1275	1	2656
ML1276	4	743
ML1276	931	1979
ML1277	13	748
ML1277	1011	1557
ML1277	8742	9387
ML1277	12464	12662
ML1277	14838	16283
ML1277	16866	17749
ML1277	21309	21609
ML1277	23595	24040
ML1278	0	1276
ML1278	1479	2965
ML1279	75	2008
ML1279	4776	5612
ML1280	1	1350
ML1281	2787	4132
ML1281	5956	6166
ML1281	6452	6958
ML1281	7178	8417
ML1281	63001	63917
ML1282	5047	5376
ML1282	6972	8051
ML1282	8897	9086
ML1282	10020	10754
ML1282	12752	12904
ML1282	14912	15186
ML1282	17715	18270
ML1282	18522	19156
ML1282	36300	36634
ML1282	40501	41078
ML1282	41378	42392
ML1282	44370	44697
ML1282	46304	46931
ML1282	60020	61251
ML1282	66417	66768
ML1282	67831	69360
ML1282	82902	83340
ML1282	84448	84606
ML1282	84653	85243
ML1282	86248	86945
ML1282	87389	88265
ML1282	92639	92959
ML1282	94358	95153
ML1282	95428	95622
ML1282	104570	107942
ML1282	133256	133563
ML1282	135979	136422
ML1282	137074	137525
ML1282	139179	139463
ML1282	140612	141721
ML1282	141943	142515
ML1282	163568	164214
ML1282	164557	165010
ML1282	165333	166331
ML1282	177825	178212
ML1282	191850	192065
ML1282	193310	193600
ML1282	194145	194629
ML1282	195089	197052
ML1282	197200	197817
ML1282	198484	198889
ML1282	199995	201665
ML1282	203546	204262
ML1282	205049	206843
ML1282	208346	209193
ML1282	215745	215934
ML1282	216919	217733
ML1282	271485	271547
ML1282	280543	280614
ML1283	29	1086
ML1283	3172	4218
ML1284	2	2285
ML1284	21593	22627
ML1284	23331	24264
ML1284	24423	25288
ML1284	44272	44695
ML1284	45860	46701
ML1284	58773	58848
ML1284	61580	62045
ML1284	80864	82460
ML1284	101052	101332
ML1284	102485	102587
ML1284	103222	104301
ML1284	104595	105381
ML1284	108585	109834
ML1284	111378	112509
ML1284	131689	132328
ML1284	133585	133956
ML1284	134347	134679
ML1284	135703	136673
ML1284	137665	138249
ML1284	139012	139450
ML1284	171928	172350
ML1284	174492	175006
ML1284	175297	175810
ML1284	176456	177932
ML1284	187566	188878
ML1284	199996	202028
ML1284	208541	209135
ML1284	220175	220447
ML1284	220783	222395
ML1284	223265	223490
ML1284	252309	255003
ML1284	269552	270470
ML1284	270689	271523
ML1284	271710	272557
ML1284	278995	279659
ML1284	279864	281635
ML1284	305570	306070
ML1284	336525	336587
ML1284	343899	344439
ML1284	345759	346110
ML1284	346475	347067
ML1284	354588	354941
ML1284	359569	360851
ML1284	363366	364049
ML1285	17	227
ML1286	5474	5791
ML1286	6707	6828
ML1286	9518	9766
ML1286	19181	19698
ML1286	23758	25398
ML1286	29903	30073
ML1286	37184	37712
ML1286	39405	39651
ML1286	49775	50186
ML1286	55674	56746
ML1286	56898	58513
ML1286	61424	62500
ML1286	63891	64543
ML1286	74052	74298
ML1286	94504	95213
ML1286	95372	97436
ML1286	116005	116470
ML1286	141935	142076
ML1286	167766	167852
ML1286	170116	173485
ML1287	654	1205
ML1288	7555	8688
ML1288	13017	13713
ML1288	21771	22156
ML1288	26934	28113
ML1288	30729	31353
ML1288	31478	31910
ML1288	32501	32827
ML1288	33120	33456
ML1288	54234	55546
ML1288	60944	65036
ML1288	65477	66288
ML1288	66827	67277
ML1289	0	402
ML1289	1264	1913
ML1290	57	1040
ML1292	1	703
ML1292	1323	2660
ML1292	4238	4589
ML1293	492	629
ML1293	3213	3704
ML1293	3933	4395
ML1293	8713	9040
ML1293	26205	26487
ML1293	41389	42217
ML1293	56447	58326
ML1293	63847	64003
ML1293	89400	89452
ML1293	102811	103581
ML1293	105291	105486
ML1293	129801	130615
ML1293	144143	144394
ML1293	151029	152808
ML1293	172874	173221
ML1293	178826	179149
ML1293	180026	180947
ML1294	67	843
ML1295	33950	35138
ML1295	37224	37536
ML1295	46989	47333
ML1295	50904	51311
ML1295	61404	62155
ML1295	67754	68679
ML1296	18	723
ML1296	2891	3993
ML1296	6228	7094
ML1297	11	1348
ML1298	6	966
ML1299	1317	1425
ML1300	1069	3035
ML1301	457	1204
ML1302	0	1028
ML1302	19617	19958
ML1302	36400	37334
ML1302	42949	43964
ML1302	64190	66016
ML1302	66205	68247
ML1302	69336	70195
ML1302	71028	71159
ML1302	71890	72431
ML1302	108402	108561
ML1303	4401	5039
ML1303	16899	17131
ML1303	17819	20534
ML1303	20810	21504
ML1304	2609	3206
ML1304	6405	7382
ML1304	7916	9233
ML1304	9436	9740
ML1304	21175	21422
ML1304	21952	22685
ML1304	24010	24201
ML1304	113168	114227
ML1304	125780	127159
ML1304	132100	134252
ML1304	135109	135471
ML1304	136225	137552
ML1304	145057	145387
ML1304	148177	150608
ML1304	154273	154989
ML1304	160254	161355
ML1305	1	2407
ML1305	3724	4845
ML1305	24936	25318
ML1305	37233	38009
ML1305	53896	54400
ML1305	61205	61677
ML1305	65234	67013
ML1305	67236	70422
ML1305	73710	74135
ML1305	74320	74968
ML1305	93993	94491
ML1305	101981	107233
ML1305	110191	110919
ML1305	111763	112313
ML1306	16633	17053
ML1306	17206	17672
ML1306	22359	23362
ML1306	23513	24360
ML1306	31222	31736
ML1306	32040	32496
ML1306	42293	43602
ML1306	47269	47587
ML1306	56730	57824
ML1307	1	1197
ML1307	1587	1879
ML1308	16	381
ML1308	539	1021
ML1308	8364	10062
ML1308	14751	15145
ML1308	18694	19424
ML1308	20231	20822
ML1309	0	506
ML1309	725	2029
ML1309	5840	6730
ML1309	6922	7918
ML1309	13474	13933
ML1309	18580	18670
ML1309	22038	22426
ML1309	42050	42335
ML1309	46814	47829
ML1309	49588	49850
ML1309	100467	101519
ML1309	102281	103556
ML1309	104114	104540
ML1309	109143	109569
ML1309	114341	115199
ML1309	120499	121252
ML1309	121648	122561
ML1310	35	2821
ML1310	8469	8521
ML1310	15625	17318
ML1310	19435	19812
ML1311	1	291
ML1311	685	1569
ML1311	3186	4079
ML1311	6329	6551
ML1311	20024	22107
ML1311	34726	35496
ML1311	39531	40105
ML1311	51742	52550
ML1311	74374	74878
ML1311	75279	75438
ML1311	79395	79530
ML1311	92321	92960
ML1311	106248	106323
ML1311	107566	107837
ML1311	110803	111347
ML1311	111854	112539
ML1311	113093	113789
ML1311	117293	125595
ML1311	136427	137073
ML1311	144891	145118
ML1311	150617	151245
ML1311	181115	181471
ML1311	189083	190010
ML1311	193138	193495
ML1311	196499	197211
ML1311	200327	203889
ML1311	206511	207235
ML1311	221109	221190
ML1311	233331	233402
ML1311	240742	241029
ML1311	241266	241545
ML1311	241688	242106
ML1311	248767	248986
ML1311	275989	276197
ML1311	284535	284720
ML1311	300327	300468
ML1311	300965	302026
ML1311	302403	302572
ML1312	1	1651
ML1312	1782	2011
ML1313	35	2478
ML1314	0	629
ML1314	734	2041
ML1314	2661	3164
ML1314	4839	6859
ML1314	6987	7559
ML1314	9099	9567
ML1314	16013	16483
ML1314	20192	20829
ML1314	26111	27313
ML1314	27516	27692
ML1314	48305	48693
ML1314	50163	51632
ML1314	63808	64499
ML1314	67719	68609
ML1314	69078	69407
ML1314	69601	70285
ML1314	71404	72531
ML1314	87864	87949
ML1314	91357	91855
ML1314	92483	93505
ML1314	95827	96167
ML1314	97468	97740
ML1316	1533	2943
ML1316	3851	4942
ML1316	5111	7106
ML1316	44586	44953
ML1316	48907	49231
ML1316	49793	50776
ML1316	63324	63485
ML1316	77481	78661
ML1316	79566	79825
ML1316	80671	81902
ML1317	1	2083
ML1317	3837	4667
ML1317	12016	13960
ML1317	14114	14349
ML1317	15711	17192
ML1317	50149	50436
ML1317	83774	84327
ML1317	89731	89917
ML1317	107638	108794
ML1317	109177	111079
ML1317	124207	124379
ML1317	129043	131734
ML1317	131941	135025
ML1317	145598	146687
ML1317	155160	155671
ML1317	156481	157957
ML1317	158167	158966
ML1317	166826	167143
ML1317	179763	180620
ML1317	196089	196225
ML1317	201551	201889
ML1317	202575	203263
ML1317	206178	206234
ML1317	213305	213933
ML1317	222266	223288
ML1317	223499	223891
ML1317	225374	225549
ML1318	19	597
ML1318	801	1481
ML1318	1757	1830
ML1318	2083	2543
ML1318	3293	3465
ML1318	4210	4650
ML1318	5222	5422
ML1318	5671	5732
ML1318	6906	8695
ML1318	8850	13502
ML1318	15972	16658
ML1318	16936	17907
ML1319	0	1171
ML1320	1	4068
ML1320	4637	5368
ML1320	18886	19985
ML1320	30254	31982
ML1320	70548	71151
ML1320	71541	72594
ML1320	73842	74215
ML1320	84546	85381
ML1320	90066	90229
ML1320	90581	103429
ML1320	104157	104345
ML1320	104727	104984
ML1320	105142	110497
ML1320	114373	115113
ML1320	117443	127127
ML1320	127270	129625
ML1320	129662	133445
ML1320	134676	141056
ML1320	141379	142003
ML1320	142264	142477
ML1320	144196	145201
ML1320	145615	146367
ML1320	157353	158389
ML1320	158897	159012
ML1320	160097	160476
ML1320	161859	162423
ML1320	164330	164588
ML1320	166087	166353
ML1321	3	667
ML1321	2330	3004
ML1322	32631	33151
ML1322	52871	53430
ML1322	55918	57103
ML1323	18	1572
ML1324	10750	11077
ML1324	12986	13383
ML1324	20506	22137
ML1324	22282	22556
ML1324	36052	36341
ML1324	37446	38221
ML1324	58135	59361
ML1324	79703	79931
ML1324	81652	81912
ML1324	91148	91241
ML1325	29	1840
ML1325	4291	6739
ML1325	7900	8350
ML1325	34911	36022
ML1325	37460	37925
ML1325	41974	42385
ML1325	58732	60009
ML1325	61297	62553
ML1325	79314	79577
ML1325	89163	90526
ML1325	112196	112425
ML1325	115110	115515
ML1325	125889	126210
ML1325	126569	127184
ML1326	402	891
ML1326	3187	5522
ML1327	13206	13553
ML1328	0	6371
ML1328	6543	7412
ML1328	7634	7765
ML1328	8697	12062
ML1328	12785	15859
ML1329	12	1186
ML1330	17	470
ML1331	3172	3503
ML1332	0	1607
ML1333	1	210
ML1333	17231	17774
ML1333	28850	29031
ML1333	31950	32342
ML1333	32522	32823
ML1334	4	1765
ML1335	2556	5533
ML1335	5700	6042
ML1335	6829	7800
ML1337	7	11914
ML1337	12026	13645
ML1337	14053	16652
ML1337	17467	18237
ML1337	19226	19903
ML1337	20687	21065
ML1337	22156	22384
ML1337	23728	24771
ML1337	25744	26134
ML1337	34364	35863
ML1337	51647	51702
ML1337	51727	51811
ML1337	58582	59692
ML1337	65949	66188
ML1338	0	2481
ML1341	0	1118
ML1341	5406	5517
ML1342	14	1365
ML1343	16	403
ML1345	3	625
ML1345	880	2868
ML1345	3098	5345
ML1345	7550	9063
ML1345	11259	11828
ML1345	12524	13104
ML1345	13348	13619
ML1345	13958	14022
ML1345	14071	14609
ML1345	15204	15783
ML1345	15862	16613
ML1345	16806	17378
ML1345	17517	18885
ML1345	19875	22767
ML1345	23054	28739
ML1345	29953	31770
ML1345	31845	34566
ML1345	35009	36114
ML1345	36366	37689
ML1346	31	261
ML1346	456	1094
ML1346	1188	2439
ML1347	0	1060
ML1348	690	3187
ML1348	4466	4991
ML1348	8516	9626
ML1348	22389	25460
ML1348	26437	27630
ML1349	0	768
ML1351	74	1503
ML1353	1119	1411
ML1353	1603	2643
ML1353	2992	3377
ML1353	3827	4630
ML1353	5146	5661
ML1353	7721	7999
ML1353	11830	13110
ML1353	19929	21699
ML1353	47062	47182
ML1353	52676	53231
ML1353	57993	65684
ML1353	66168	66922
ML1353	67160	68062
ML1353	68939	69210
ML1353	70591	74017
ML1353	74314	75564
ML1354	14	1815
ML1354	3449	4807
ML1354	6529	9202
ML1355	14	1092
ML1355	2737	3549
ML1356	0	1849
ML1356	2959	3351
ML1356	8899	9394
ML1356	10509	10730
ML1356	13319	13746
ML1356	31610	33708
ML1356	35547	35758
ML1356	36492	36900
ML1356	39575	40586
ML1356	44274	44589
ML1356	45966	50098
ML1356	88967	89320
ML1356	90303	90533
ML1356	91121	91500
ML1356	94487	94812
ML1356	95165	95613
ML1356	136492	137084
ML1356	137274	137910
ML1356	138060	138457
ML1356	140200	141051
ML1356	145763	146173
ML1356	146891	147306
ML1356	147814	148154
ML1356	149011	149133
ML1356	162514	162691
ML1356	163433	163816
ML1356	174895	175307
ML1356	176149	177096
ML1356	179511	179758
ML1356	183181	183505
ML1356	188528	189607
ML1356	198304	198626
ML1356	213580	215284
ML1356	220717	221259
ML1356	221472	222280
ML1356	223273	224644
ML1356	224821	227557
ML1356	227823	228224
ML1356	235687	236121
ML1356	240913	241180
ML1356	241892	242429
ML1356	243334	244678
ML1356	245856	246481
ML1356	246972	247348
ML1356	247542	248242
ML1356	251009	253392
ML1356	254298	255534
ML1356	256537	261491
ML1358	5	1114
ML1358	2849	3303
ML1358	4402	5809
ML1358	6215	6787
ML1359	0	1287
ML1360	7504	7634
ML1360	16210	17274
ML1360	20526	21449
ML1360	34264	34496
ML1360	41288	42119
ML1360	50144	50407
ML1360	57715	58283
ML1360	69617	70108
ML1360	75315	78222
ML1360	79618	80159
ML1360	81622	82709
ML1360	90155	90486
ML1360	99794	100145
ML1360	118519	119318
ML1360	120930	121430
ML1360	121782	122054
ML1360	133401	133923
ML1360	152661	153112
ML1360	155584	158446
ML1360	170463	170915
ML1361	6005	6984
ML1362	1	1776
ML1364	43	612
ML1364	1107	1335
ML1364	4404	4728
ML1364	8150	8394
ML1364	8995	9275
ML1364	12911	13325
ML1365	5850	7120
ML1366	47	785
ML1366	1710	2123
ML1366	2746	2928
ML1366	3654	4871
ML1366	8352	8595
ML1366	9535	9820
ML1366	10560	11214
ML1367	3	835
ML1367	3227	4319
ML1368	27	1204
ML1369	0	1004
ML1370	3	495
ML1370	5152	6638
ML1370	18407	18761
ML1371	3307	5997
ML1371	10489	10690
ML1371	24598	24867
ML1371	100788	101051
ML1371	101631	101942
ML1371	117345	118137
ML1371	119533	119732
ML1371	145783	145984
ML1371	149624	150462
ML1371	159256	160981
ML1371	161226	161693
ML1371	176642	176832
ML1371	187668	188889
ML1371	189062	193165
ML1371	194511	195075
ML1372	5100	5917
ML1372	40815	43478
ML1372	44807	46073
ML1372	54236	57409
ML1373	3619	5078
ML1373	5264	5574
ML1374	221	768
ML1375	581	1151
ML1376	0	587
ML1376	2003	2384
ML1376	6971	7275
ML1376	13222	13308
ML1376	16351	16938
ML1376	30226	31704
ML1376	32075	32672
ML1376	42328	42679
ML1376	45714	46213
ML1376	46441	46777
ML1376	49713	49982
ML1376	58179	58490
ML1376	75460	75660
ML1376	82647	82842
ML1376	92234	94171
ML1376	94453	98577
ML1376	100338	106769
ML1376	108865	109225
ML1376	109462	111574
ML1376	113473	116268
ML1376	120107	120948
ML1376	137186	139351
ML1376	159041	159322
ML1376	160544	160787
ML1376	162669	162799
ML1377	13	1296
ML1377	2622	3441
ML1377	3942	4319
ML1377	29950	30992
ML1377	73146	73745
ML1377	95594	95787
ML1377	108899	109296
ML1377	109603	109960
ML1377	145181	145647
ML1378	5606	8155
ML1378	8826	9189
ML1379	38	1043
ML1380	1	1057
ML1380	6703	7406
ML1381	8699	10322
ML1381	18070	18454
ML1381	42393	42605
ML1381	56354	57780
ML1381	99536	99612
ML1381	102094	102298
ML1381	119745	119941
ML1381	120418	120720
ML1381	135195	136181
ML1381	139197	140783
ML1381	142737	143328
ML1382	261	1049
ML1382	1709	1879
ML1382	2043	2281
ML1383	2293	2429
ML1383	31766	32413
ML1383	33380	34061
ML1383	35585	35947
ML1383	45120	46570
ML1383	60565	60893
ML1383	70178	70580
ML1383	74300	75158
ML1383	80476	80668
ML1383	89135	90780
ML1383	90933	93402
ML1383	98728	99344
ML1383	103591	104341
ML1383	105391	106503
ML1383	106739	107265
ML1383	108776	109557
ML1383	111202	112861
ML1383	115963	116362
ML1383	126309	126452
ML1383	126868	127451
ML1383	128126	129439
ML1383	134984	135429
ML1383	165484	166021
ML1383	172771	172851
ML1383	181687	182409
ML1383	185672	190025
ML1383	197121	197586
ML1383	199199	203493
ML1383	204379	204841
ML1383	212834	213273
ML1383	214768	217180
ML1383	217343	218031
ML1383	218854	218976
ML1383	220742	221883
ML1383	222197	222868
ML1383	224368	225619
ML1384	35	1259
ML1385	44	640
ML1387	4715	4827
ML1387	18936	19726
ML1387	20568	21471
ML1387	23557	24047
ML1389	1009	2305
ML1389	5729	6392
ML1389	7760	8294
ML1389	11013	12052
ML1389	16075	16711
ML1389	20289	20465
ML1389	21727	21883
ML1389	26622	27748
ML1389	32690	33570
ML1389	34052	34511
ML1389	34924	35163
ML1389	36177	36332
ML1389	46988	49189
ML1389	49443	52611
ML1390	3022	6083
ML1391	411	1367
ML1391	30917	31163
ML1391	35378	35483
ML1391	39628	39812
ML1391	52176	52982
ML1391	54109	54757
ML1391	61635	62457
ML1391	64216	64577
ML1391	64949	65315
ML1391	66522	67198
ML1391	70601	70981
ML1391	75108	75698
ML1391	83136	83473
ML1391	90195	90396
ML1391	101315	102696
ML1392	29	1207
ML1393	2	1204
ML1393	3005	5443
ML1393	6166	11013
ML1393	33361	33682
ML1393	33929	34793
ML1393	43780	45159
ML1393	55044	55241
ML1393	55640	56244
ML1393	57382	57574
ML1393	65499	66030
ML1393	70234	71107
ML1393	75665	75840
ML1393	82527	83133
ML1393	93897	94504
ML1393	104674	105056
ML1393	107736	107849
ML1393	116835	116973
ML1394	94	803
ML1394	8795	9878
ML1395	5	404
ML1396	8	1065
ML1397	1208	2342
ML1397	3571	4463
ML1397	9900	12343
ML1397	26023	26193
ML1397	27481	27710
ML1397	39056	39352
ML1397	42970	44720
ML1397	50908	52585
ML1397	54188	54332
ML1397	59208	60398
ML1397	62538	63929
ML1397	66814	67290
ML1397	68509	68999
ML1397	93534	93666
ML1397	97362	97952
ML1397	98582	99237
ML1397	124449	124646
ML1397	146718	147048
ML1397	172308	172511
ML1397	196695	197022
ML1397	202545	202967
ML1397	205072	206790
ML1397	207706	208506
ML1398	0	358
ML1398	3524	3622
ML1400	4527	5545
ML1400	5798	6712
ML1401	10183	11164
ML1402	655	1811
ML1403	435	825
ML1404	2151	2884
ML1405	17	950
ML1406	641	886
ML1406	1158	1517
ML1407	8571	12649
ML1407	14156	14907
ML1409	1754	3781
ML1409	4760	5600
ML1411	3	716
ML1411	4800	6261
ML1411	7256	7530
ML1411	8799	9747
ML1411	40578	41403
ML1411	41580	41842
ML1411	42906	43374
ML1411	44193	44565
ML1411	44736	44828
ML1411	44985	45699
ML1411	46368	47539
ML1411	93910	94549
ML1411	150965	151409
ML1411	159532	159614
ML1411	163480	164059
ML1411	240192	241183
ML1411	249498	249815
ML1411	261119	261496
ML1411	268957	269324
ML1411	269966	271316
ML1411	271599	271927
ML1411	272760	273158
ML1411	274446	275065
ML1411	276088	278425
ML1411	282197	284691
ML1411	284867	285006
ML1411	285521	285967
ML1411	286242	286641
ML1411	294319	295121
ML1411	295222	295356
ML1411	350002	351093
ML1411	351959	354748
ML1411	355361	357200
ML1412	0	990
ML1412	2117	2534
ML1412	3130	3595
ML1412	4315	4390
ML1412	5203	5391
ML1412	11905	12857
ML1412	17809	17942
ML1412	22942	23381
ML1412	42482	42548
ML1412	58119	58794
ML1412	59196	59806
ML1412	62333	63145
ML1412	65472	66798
ML1412	67425	67940
ML1412	72586	73252
ML1412	83342	84089
ML1412	112379	113450
ML1412	114403	114884
ML1412	115315	115615
ML1412	127522	127954
ML1412	135353	135521
ML1412	156199	156586
ML1412	159482	159925
ML1412	161168	165179
ML1413	2518	4014
ML1414	205	611
ML1414	42260	42552
ML1414	44201	45501
ML1414	47695	51009
ML1417	11	404
ML1417	562	1634
ML1417	24358	24517
ML1417	24718	25160
ML1417	25676	25857
ML1417	27140	30418
ML1417	30584	31042
ML1417	32082	32284
ML1417	36525	36830
ML1417	46510	48349
ML1417	49869	50319
ML1417	58085	58178
ML1417	86397	86796
ML1417	94913	95798
ML1417	176083	176694
ML1417	176982	177539
ML1417	197890	198083
ML1417	232263	233784
ML1417	234633	235036
ML1417	235959	236187
ML1417	236555	237174
ML1417	237715	238197
ML1417	238268	238354
ML1417	240191	240526
ML1417	243651	244295
ML1417	258013	258536
ML1417	260951	261645
ML1417	262017	262536
ML1417	275058	279670
ML1417	287055	288172
ML1417	334644	335489
ML1417	351389	351513
ML1417	380852	381515
ML1417	381945	382784
ML1417	390659	391366
ML1417	409536	409891
ML1417	412929	413102
ML1417	414794	415214
ML1417	422899	423071
ML1417	429795	430332
ML1417	430946	432861
ML1417	433241	433658
ML1417	435201	435857
ML1417	436272	438657
ML1417	439210	441099
ML1417	442750	442831
ML1417	452746	455299
ML1417	456857	457161
ML1417	459069	459534
ML1417	459818	459999
ML1417	466508	467026
ML1417	471507	473381
ML1417	473770	474283
ML1417	475025	475389
ML1417	479267	479488
ML1417	485473	485569
ML1417	501228	501738
ML1417	517684	517883
ML1417	518666	519464
ML1417	532382	533682
ML1418	2	8892
ML1418	27550	27993
ML1418	28164	29969
ML1418	51766	51932
ML1418	58492	59163
ML1419	0	518
ML1419	2339	3842
ML1420	1812	1997
ML1421	10	523
ML1421	2882	3378
ML1423	0	884
ML1423	1144	1962
ML1424	9841	10585
ML1424	15647	16089
ML1424	42147	42403
ML1424	42821	42911
ML1424	45659	45960
ML1424	102446	103546
ML1424	117293	117401
ML1424	118643	118874
ML1424	121240	122441
ML1424	123092	123397
ML1424	126430	127342
ML1424	129473	129838
ML1424	133260	133496
ML1424	138578	139695
ML1424	140253	140375
ML1424	170985	171590
ML1424	173884	174736
ML1425	0	1841
ML1425	2243	2897
ML1425	3881	5008
ML1425	5215	6168
ML1425	9852	9928
ML1425	11856	12406
ML1425	17558	17924
ML1425	23602	23836
ML1425	26547	26689
ML1425	27240	27864
ML1425	33249	33702
ML1425	40161	40918
ML1425	43872	44283
ML1425	44686	48536
ML1425	48913	49521
ML1425	49868	50276
ML1425	50440	50892
ML1425	51497	52092
ML1425	52947	53606
ML1425	54638	54803
ML1425	62047	62331
ML1425	63565	63905
ML1425	64072	64881
ML1426	23	1534
ML1426	1742	2507
ML1427	1681	2301
ML1427	17137	17297
ML1427	38441	40559
ML1427	41914	42684
ML1429	7	855
ML1430	17	1480
ML1430	13965	14366
ML1430	18365	18677
ML1430	20947	21085
ML1430	42425	42739
ML1430	45384	45893
ML1430	50477	51228
ML1430	101827	108827
ML1430	109317	110359
ML1430	131503	136543
ML1430	136761	138168
ML1430	153787	156988
ML1430	159720	160327
ML1430	160677	161391
ML1430	170120	170178
ML1430	173651	175316
ML1430	177977	187223
ML1430	192900	193732
ML1430	193995	195218
ML1430	196007	201885
ML1430	202101	202667
ML1430	204711	205706
ML1430	206110	206435
ML1430	217616	219263
ML1430	247467	248014
ML1430	258218	258816
ML1430	293298	294050
ML1430	304320	306743
ML1430	318939	321603
ML1431	1680	2092
ML1431	4159	4428
ML1432	0	527
ML1432	6529	8179
ML1432	9361	9680
ML1432	11195	13914
ML1433	53	2102
ML1434	0	827
ML1434	2904	4023
ML1436	605	1374
ML1437	1	940
ML1438	3	648
ML1438	3379	4488
ML1438	12750	14172
ML1438	38882	39620
ML1438	50142	50741
ML1439	406	840
ML1439	1004	1743
ML1439	2209	3295
ML1439	4274	7510
ML1439	8065	8370
ML1439	9996	11249
ML1439	11793	12152
ML1439	20345	21351
ML1439	43137	43571
ML1439	49505	50359
ML1439	70165	70667
ML1439	99983	100384
ML1439	101423	104442
ML1439	105936	107125
ML1440	1610	2843
ML1441	416	1245
ML1441	1690	1787
ML1442	581	858
ML1442	1893	2091
ML1442	16839	17125
ML1442	17349	18325
ML1442	23093	23806
ML1442	25946	26157
ML1442	37510	37979
ML1442	50487	50723
ML1442	53332	53396
ML1442	57381	57894
ML1442	71892	72186
ML1442	75705	76485
ML1442	89496	89700
ML1442	90300	90647
ML1442	92997	93142
ML1442	93335	93963
ML1442	116427	117329
ML1442	136766	137243
ML1442	139291	139429
ML1442	141006	141148
ML1442	149207	150659
ML1442	150845	152167
ML1442	152233	153459
ML1442	153791	155871
ML1442	156045	157777
ML1442	158112	159735
ML1443	19849	20112
ML1443	21996	22340
ML1443	24031	24325
ML1443	24647	25027
ML1443	27956	28478
ML1444	16	1532
ML1445	28	1210
ML1445	2981	3413
ML1446	5	1299
ML1447	16	1181
ML1447	1536	2077
ML1447	4373	4711
ML1447	6255	6418
ML1447	6598	6894
ML1447	7108	7426
ML1447	7883	8336
ML1447	12048	12457
ML1447	12865	13061
ML1447	50316	52593
ML1447	58573	60235
ML1447	60557	61335
ML1447	62031	62268
ML1447	63209	63902
ML1448	428	1205
ML1449	883	1836
ML1449	2857	3956
ML1449	5095	5620
ML1449	6942	7080
ML1449	18209	18655
ML1449	20590	20787
ML1449	21310	21774
ML1449	26003	26222
ML1451	43	290
ML1452	25	268
ML1452	2656	2815
ML1452	18541	21138
ML1452	21289	25179
ML1452	27163	28455
ML1453	853	1438
ML1454	68	218
ML1454	1565	1884
ML1454	2310	3792
ML1454	4154	4885
ML1454	7307	7767
ML1454	9019	9151
ML1454	26760	28995
ML1454	47476	48555
ML1454	51810	52099
ML1454	59883	60616
ML1454	66012	66299
ML1454	77513	79160
ML1455	0	267
ML1455	13834	16507
ML1455	21852	25681
ML1455	28162	29137
ML1455	29827	30744
ML1455	30935	31432
ML1455	32805	33837
ML1455	34018	35918
ML1456	18	529
ML1456	11527	12941
ML1457	0	1016
ML1458	0	864
ML1458	1675	2325
ML1458	3572	4196
ML1458	4413	4797
ML1458	7205	8502
ML1458	10745	10965
ML1458	11143	11599
ML1458	11885	12551
ML1458	12784	12943
ML1458	16490	19200
ML1458	36930	39119
ML1458	47526	48136
ML1458	53504	53795
ML1458	54657	55209
ML1458	56223	56424
ML1458	66274	67527
ML1458	114317	114630
ML1458	130786	131098
ML1458	131569	132298
ML1458	134119	134504
ML1458	135636	135929
ML1458	136713	137034
ML1458	138698	139134
ML1458	139681	139944
ML1458	141277	141603
ML1458	142533	143497
ML1458	144578	145667
ML1458	147282	148123
ML1458	189628	189762
ML1458	204164	204234
ML1458	235547	235739
ML1458	236098	236906
ML1458	237073	237233
ML1458	239085	239385
ML1458	256553	257033
ML1458	258493	258610
ML1458	259179	259695
ML1458	264521	265032
ML1458	265322	266460
ML1458	267021	268341
ML1458	282627	282884
ML1458	321163	322506
ML1458	341014	341181
ML1458	353416	353737
ML1458	354000	354273
ML1458	358570	358720
ML1458	365534	365669
ML1458	367928	368344
ML1458	384793	385106
ML1458	388994	389847
ML1458	390078	392004
ML1458	392393	394878
ML1459	425	947
ML1459	28191	28344
ML1459	35090	35550
ML1459	42291	43543
ML1459	61962	62601
ML1460	1336	1886
ML1461	0	412
ML1461	3077	3474
ML1461	4051	4594
ML1461	5311	5494
ML1463	8	2384
ML1463	2537	3405
ML1464	66	884
ML1464	1503	2617
ML1465	1906	2635
ML1465	3977	4738
ML1465	4966	5701
ML1465	14469	15265
ML1465	16192	16405
ML1465	39511	40252
ML1465	43868	45026
ML1465	45196	45749
ML1465	90677	91160
ML1466	20	1177
ML1467	70	923
ML1467	1085	1400
ML1468	227	636
ML1468	2680	4391
ML1469	1569	1905
ML1469	4279	4734
ML1470	10	185
ML1470	2741	2911
ML1470	6282	6784
ML1470	28428	29823
ML1470	40792	41789
ML1471	1391	2798
ML1471	4478	5413
ML1471	39049	39200
ML1471	49294	49947
ML1472	8	1593
ML1473	7360	7422
ML1473	11200	11381
ML1473	16216	16800
ML1473	39960	41142
ML1473	53701	53904
ML1473	107152	107424
ML1473	117661	117902
ML1474	0	1017
ML1476	2	182
ML1476	15175	15344
ML1476	22876	24808
ML1476	25706	25932
ML1476	29599	30989
ML1476	48743	48864
ML1476	53212	53296
ML1476	53462	53806
ML1476	67015	67558
ML1476	127085	127840
ML1477	0	661
ML1477	2142	5722
ML1477	7919	8158
ML1477	8537	8603
ML1477	14847	15317
ML1477	24626	25393
ML1477	25792	28349
ML1477	53421	56418
ML1477	58720	59645
ML1477	61480	62555
ML1478	9741	9887
ML1478	12989	13325
ML1478	28361	29009
ML1478	33042	33499
ML1479	8683	8771
ML1479	8934	10006
ML1479	10710	13520
ML1479	13569	14308
ML1479	14491	14692
ML1479	14820	16234
ML1479	16397	17706
ML1479	18573	19379
ML1479	20228	21148
ML1479	24661	26961
ML1479	29514	29880
ML1479	31271	32588
ML1479	36293	37002
ML1479	41822	44512
ML1480	1099	1214
ML1481	6	1104
ML1481	2905	3765
ML1482	511	1208
ML1482	1631	3882
ML1483	440	685
ML1484	70	1018
ML1485	42	1648
ML1485	3506	6223
ML1485	23593	24713
ML1485	27086	27498
ML1485	28145	30471
ML1485	35946	36399
ML1485	39688	40268
ML1485	40304	42893
ML1485	43064	43736
ML1485	48815	49486
ML1485	68969	69375
ML1485	77478	78224
ML1485	93470	94818
ML1485	95630	98686
ML1485	130246	130309
ML1485	134888	135774
ML1485	136945	137186
ML1485	147116	148851
ML1485	189223	191526
ML1485	197155	197835
ML1485	204532	205201
ML1485	206046	206486
ML1485	209304	210057
ML1485	212586	212776
ML1485	239533	239746
ML1485	242875	245797
ML1485	271567	273064
ML1485	298819	298956
ML1485	316072	316214
ML1485	316382	316961
ML1485	317165	317824
ML1485	318152	318810
ML1485	319657	319805
ML1485	321739	322244
ML1485	325446	325694
ML1485	331631	331962
ML1485	348336	351483
ML1485	352004	353179
ML1486	1	789
ML1486	1032	1743
ML1486	2263	2929
ML1486	4502	4910
ML1487	37106	37753
ML1487	74048	74976
ML1487	88171	88349
ML1488	2	1528
ML1488	3085	3800
ML1488	11151	13030
ML1488	13661	16205
ML1488	20303	20484
ML1488	20577	21196
ML1488	24297	24751
ML1488	29043	29337
ML1488	72899	73039
ML1488	82348	83507
ML1488	84416	85418
ML1489	4413	5058
ML1489	9357	9654
ML1489	20839	21886
ML1489	23724	25061
ML1489	25235	26657
ML1489	26836	27402
ML1489	27528	28289
ML1489	28488	29609
ML1489	31638	33144
ML1489	33303	34059
ML1489	34746	35954
ML1489	38078	38349
ML1489	38558	39020
ML1489	45413	45551
ML1489	45925	46098
ML1489	52364	53240
ML1489	55657	56226
ML1489	60496	60572
ML1489	104875	107126
ML1489	109116	109197
ML1489	137827	138044
ML1489	150200	150431
ML1489	155329	155432
ML1489	155994	156659
ML1489	172383	173901
ML1489	192411	194076
ML1489	201911	202977
ML1489	214924	215182
ML1489	266271	270032
ML1489	270572	271412
ML1489	288170	288223
ML1489	299730	300043
ML1489	308621	309152
ML1489	314761	314967
ML1489	334674	334956
ML1489	337398	337521
ML1489	356303	356641
ML1489	358532	360761
ML1489	363424	364761
ML1489	365201	366481
ML1489	376042	376470
ML1489	376873	377119
ML1489	378390	378839
ML1489	379082	379231
ML1489	383755	383876
ML1489	384399	385652
ML1490	845	1032
ML1490	1630	2408
ML1491	115	697
ML1492	21	819
ML1492	6996	7500
ML1492	10496	11002
ML1492	16138	17499
ML1492	21836	23438
ML1492	23600	23990
ML1492	24304	25031
ML1492	25190	29910
ML1492	31501	31673
ML1492	31882	33120
ML1492	33814	34293
ML1492	35742	39327
ML1492	39870	42916
ML1492	43420	56001
ML1492	56448	72515
ML1492	72608	72888
ML1492	74760	74982
ML1492	76954	77223
ML1492	105410	105562
ML1492	107242	107613
ML1492	110258	113144
ML1492	116526	116671
ML1492	119666	121612
ML1492	122014	123115
ML1492	123950	124343
ML1492	125082	127993
ML1493	117	1168
ML1494	0	1305
ML1495	0	1085
ML1496	42	537
ML1496	4283	4440
ML1496	5207	5341
ML1496	7173	8397
ML1496	12344	12456
ML1496	16221	17039
ML1496	57079	57672
ML1496	67662	68581
ML1496	97484	97900
ML1496	98141	98569
ML1496	117221	117284
ML1496	119434	119728
ML1496	132270	132886
ML1496	147649	148452
ML1496	164210	165542
ML1496	166323	167715
ML1496	172925	173039
ML1496	199011	199216
ML1496	200391	200603
ML1496	219026	219387
ML1496	335935	336617
ML1496	346444	348094
ML1496	348691	351726
ML1496	357030	357130
ML1496	362073	362293
ML1496	362486	363149
ML1496	379398	379703
ML1496	384003	384360
ML1496	390412	390884
ML1496	391055	392777
ML1496	395328	397704
ML1497	26196	26378
ML1497	27685	28256
ML1497	29117	29329
ML1497	30518	30669
ML1498	11765	12189
ML1498	15671	17413
ML1498	17933	18119
ML1498	26817	27195
ML1498	28481	28551
ML1498	34267	34443
ML1498	37699	39465
ML1498	39928	41353
ML1498	42107	43759
ML1498	47092	49141
ML1498	49927	51258
ML1498	52429	52719
ML1498	54754	54962
ML1498	59094	60919
ML1498	66447	66561
ML1498	68662	70467
ML1498	81701	82918
ML1498	85534	86645
ML1498	92881	93282
ML1498	95950	99060
ML1498	100104	100895
ML1498	101662	102405
ML1499	40	1143
ML1499	1739	3089
ML1499	4507	5531
ML1499	12893	13585
ML1499	14827	15974
ML1499	16150	16605
ML1500	13	1381
ML1500	2387	3069
ML1500	3614	4125
ML1500	38187	39057
ML1500	39887	40503
ML1500	52661	53005
ML1500	69719	69948
ML1500	89114	90077
ML1500	91367	91704
ML1500	94965	95082
ML1500	97505	97785
ML1500	97953	98369
ML1500	141632	144941
ML1502	1867	2116
ML1502	2746	2940
ML1502	19223	19536
ML1502	26350	27746
ML1502	28081	28716
ML1502	30997	32195
ML1502	32432	33100
ML1503	166	888
ML1504	18513	18697
ML1504	18935	19368
ML1504	56989	57731
ML1504	61815	63110
ML1504	66564	66923
ML1504	78015	78649
ML1504	78772	79095
ML1504	79932	80551
ML1504	81414	82247
ML1504	83642	88060
ML1504	88280	90317
ML1504	90565	107818
ML1504	111688	112028
ML1504	112871	113086
ML1504	115503	115618
ML1504	116853	117187
ML1504	120377	121109
ML1504	125560	127967
ML1504	129581	129697
ML1504	130766	131263
ML1504	131472	132533
ML1504	141685	141929
ML1504	154753	155495
ML1504	155651	156094
ML1504	177206	177587
ML1504	177834	178565
ML1504	181861	181940
ML1504	184692	185492
ML1504	185667	186192
ML1504	188630	189884
ML1504	190131	190415
ML1504	193516	195928
ML1504	196456	197019
ML1504	201663	202042
ML1505	3	823
ML1506	171	463
ML1508	3	1224
ML1509	355	619
ML1509	1163	1442
ML1509	2769	2904
ML1509	42133	43474
ML1509	43707	46369
ML1509	64607	65055
ML1509	83543	84700
ML1509	99993	100286
ML1509	109282	110021
ML1509	110314	110551
ML1509	111431	112932
ML1509	113187	114902
ML1509	115639	115897
ML1509	117408	117654
ML1509	117863	118001
ML1509	118795	118940
ML1509	120589	121131
ML1509	121892	122046
ML1509	122541	122674
ML1509	124912	125253
ML1509	126516	126893
ML1509	127118	128737
ML1509	132327	133621
ML1510	10	444
ML1510	1055	2775
ML1512	22	389
ML1513	1359	2683
ML1514	2	179
ML1514	1408	1843
ML1514	3644	4144
ML1515	19	3115
ML1515	4139	5640
ML1515	5861	6466
ML1515	8203	8301
ML1515	8897	9593
ML1515	58611	59098
ML1515	59119	60169
ML1515	63184	64618
ML1515	67129	68252
ML1515	68953	69105
ML1516	1213	1631
ML1517	0	966
ML1519	7531	7737
ML1519	8709	9310
ML1519	11115	11608
ML1519	29564	29776
ML1519	30122	31309
ML1519	39739	40099
ML1519	42651	43468
ML1519	45093	45330
ML1519	99301	99732
ML1519	110944	111180
ML1519	115815	116137
ML1519	116877	117138
ML1519	130260	131019
ML1519	131222	132393
ML1519	132811	133234
ML1519	133438	133904
ML1519	136118	136426
ML1519	140014	141314
ML1521	1040	1219
ML1522	670	1028
ML1522	1338	1556
ML1523	2	396
ML1524	36	552
ML1525	29927	30080
ML1525	31417	31882
ML1525	32858	33610
ML1525	49048	50726
ML1525	50965	51170
ML1525	53466	53543
ML1525	56666	58022
ML1526	31	416
ML1526	594	1508
ML1526	4441	4844
ML1527	0	348
ML1527	964	1307
ML1528	13	338
ML1529	3	1008
ML1530	9	1188
ML1531	0	1084
ML1533	0	1060
ML1534	34	1556
ML1535	182	947
ML1536	0	745
ML1536	1515	1741
ML1536	6697	7320
ML1536	12346	12605
ML1536	13339	13872
ML1536	21238	21479
ML1537	0	1027
ML1537	2575	4337
ML1538	859	1022
ML1540	7591	7757
ML1540	22377	22611
ML1540	23383	23507
ML1540	24196	24864
ML1541	88	267
ML1541	8486	9146
ML1541	12632	13412
ML1541	14033	14508
ML1541	16931	17343
ML1541	17860	18152
ML1541	18991	19270
ML1541	29887	30513
ML1541	49071	50281
ML1541	52655	52753
ML1541	57517	59100
ML1541	62926	63838
ML1541	88400	88586
ML1541	100422	103113
ML1541	109406	109575
ML1541	109739	110128
ML1541	118254	118395
ML1541	119307	119412
ML1541	119617	120095
ML1541	120291	120732
ML1541	121573	121821
ML1541	123937	124787
ML1541	124992	127345
ML1541	130278	130523
ML1541	141143	141746
ML1541	143145	144326
ML1541	157458	157676
ML1541	169601	169931
ML1541	170622	171193
ML1541	172295	172774
ML1541	173843	176028
ML1541	176707	177834
ML1541	178927	179594
ML1541	186392	186785
ML1541	187236	187470
ML1541	206517	206746
ML1541	206994	207201
ML1541	209614	209786
ML1541	210002	210269
ML1541	219755	220754
ML1541	237222	237623
ML1541	277617	278181
ML1541	282028	282444
ML1541	283211	283771
ML1541	284028	284114
ML1541	325551	327113
ML1541	328131	328558
ML1541	330424	330963
ML1541	352134	352944
ML1541	365988	366259
ML1541	399881	400201
ML1541	400880	401907
ML1541	403591	403817
ML1541	404667	405126
ML1541	409033	409363
ML1541	409963	410530
ML1541	429902	430576
ML1541	456165	457283
ML1541	459538	459803
ML1541	460911	461535
ML1541	461764	462245
ML1541	468443	468755
ML1541	469526	470688
ML1541	471448	471872
ML1541	483000	491372
ML1541	501776	503427
ML1541	503690	503786
ML1541	507823	508088
ML1541	510814	513434
ML1541	517402	517998
ML1541	520939	522539
ML1541	523087	523888
ML1541	524406	525128
ML1541	533422	533578
ML1541	541366	542925
ML1541	573192	573357
ML1541	582393	582868
ML1541	587697	588094
ML1541	618615	619170
ML1541	656404	656506
ML1541	665714	666065
ML1541	674034	674306
ML1541	691797	692593
ML1541	712903	713487
ML1541	724828	725265
ML1541	757779	758438
ML1541	782597	783241
ML1541	785639	786143
ML1541	786491	787407
ML1541	817807	817873
ML1541	835326	836958
ML1541	847541	848468
ML1541	865818	866725
ML1541	913224	914034
ML1541	914582	915016
ML1541	938256	938420
ML1541	939547	940822
ML1541	954011	954837
ML1541	954990	955525
ML1541	965994	966383
ML1541	971733	974577
ML1541	975793	976664
ML1541	978042	979046
ML1541	998052	998725
ML1541	998902	999107
ML1541	1007864	1008274
ML1541	1050635	1050888
ML1541	1056228	1056675
ML1541	1065098	1065342
ML1541	1070205	1070327
ML1541	1085389	1085669
ML1541	1091218	1091622
ML1541	1095482	1096501
ML1541	1099470	1100216
ML1541	1112517	1112985
ML1541	1136046	1136742
ML1541	1139737	1141404
ML1541	1181759	1182031
ML1541	1189658	1189863
ML1541	1193930	1194221
ML1541	1204427	1211151
ML1541	1211809	1212811
ML1541	1213256	1220887
ML1541	1221672	1222597
ML1542	1607	1829
ML1543	4477	4740
ML1544	10	475
ML1545	10935	11079
ML1545	24940	25068
ML1545	27918	28265
ML1545	37593	40910
ML1545	41883	43013
ML1545	43052	43317
ML1545	46878	47747
ML1545	55539	56012
ML1545	63652	64006
ML1545	64862	65196
ML1545	72767	73208
ML1545	73264	73940
ML1545	75055	75633
ML1545	95583	96054
ML1545	96155	96699
ML1545	109971	110096
ML1545	120033	120977
ML1545	121117	123727
ML1545	125960	126331
ML1545	131479	132946
ML1545	135076	135988
ML1545	145625	146145
ML1545	146378	147396
ML1545	159979	160775
ML1545	187713	189303
ML1545	193153	194388
ML1545	194983	195231
ML1545	196928	196999
ML1545	203373	203798
ML1545	203937	205007
ML1545	205221	205961
ML1545	223325	223500
ML1545	224680	225069
ML1545	245859	246871
ML1545	249568	250391
ML1545	258017	258701
ML1545	259223	260141
ML1546	14	1146
ML1546	7765	8066
ML1547	1	239
ML1547	1186	2135
ML1547	4419	5412
ML1548	49	1027
ML1549	23	985
ML1551	2754	3167
ML1551	4881	5447
ML1551	8335	8999
ML1551	9191	9329
ML1552	50	543
ML1554	0	1387
ML1555	0	1294
ML1559	1120	1669
ML1560	38	840
ML1561	891	1353
ML1562	107	2433
ML1563	23507	23947
ML1563	27472	28610
ML1563	32466	32579
ML1563	36639	36871
ML1563	59013	59579
ML1563	60006	61213
ML1564	18	329
ML1565	8841	9287
ML1565	34571	35342
ML1565	38547	39728
ML1565	47842	47921
ML1565	48211	48519
ML1565	48897	50588
ML1565	53841	54232
ML1565	54483	55072
ML1565	66942	68247
ML1565	71476	72727
ML1565	75105	75209
ML1565	75620	75840
ML1565	91690	91801
ML1565	94816	94923
ML1565	96004	96493
ML1565	100269	102436
ML1565	103841	104361
ML1565	118052	118685
ML1565	132786	132872
ML1565	133905	136289
ML1565	137495	137733
ML1565	139211	141499
ML1565	141712	142002
ML1565	143328	143741
ML1565	143930	145034
ML1566	5	1135
ML1567	1	1388
ML1568	2192	2593
ML1569	37	2325
ML1570	501	796
ML1570	2365	2853
ML1570	4179	4459
ML1570	4674	5316
ML1571	7	1117
ML1572	4598	5791
ML1572	7535	7711
ML1572	8424	8599
ML1572	20806	21991
ML1572	22089	22750
ML1572	25960	27209
ML1572	27932	28582
ML1572	31372	31957
ML1572	35767	36434
ML1572	40708	41737
ML1572	53643	55045
ML1572	55632	56419
ML1572	56759	57132
ML1573	2	655
ML1575	5	1875
ML1576	417	992
ML1578	6522	7651
ML1578	7885	8602
ML1579	0	313
ML1579	600	1111
ML1580	0	1173
ML1581	31	1198
ML1582	2	1004
ML1583	0	734
ML1584	2290	3284
ML1584	4053	4447
ML1586	2796	2902
ML1588	0	1090
ML1589	12	1389
ML1591	2726	8241
ML1591	8796	9963
ML1591	12899	13426
ML1591	13565	14011
ML1591	15436	16049
ML1591	17131	24661
ML1591	25013	28620
ML1591	31400	33114
ML1591	34831	35444
ML1591	35585	36890
ML1591	37076	37293
ML1591	37475	38464
ML1591	38945	39996
ML1591	41637	43335
ML1591	47432	47572
ML1591	47710	48020
ML1591	50631	51210
ML1591	56159	57697
ML1591	58717	62957
ML1591	63170	63491
ML1591	63979	64562
ML1591	67080	68633
ML1592	0	1076
ML1593	1	1102
ML1594	599	1812
ML1594	2241	2577
ML1595	14975	16543
ML1595	18461	18730
ML1595	19468	20045
ML1595	23885	24328
ML1595	25791	26476
ML1595	27322	27761
ML1595	28130	29339
ML1595	30621	31435
ML1595	31631	32266
ML1595	33737	34099
ML1595	35682	35893
ML1595	36276	37382
ML1595	37590	38023
ML1596	1548	4194
ML1597	145	1966
ML1597	6061	6948
ML1597	7193	7429
ML1597	8656	9235
ML1597	9730	10024
ML1597	12108	13572
ML1597	18202	18653
ML1597	22250	22716
ML1597	24811	25414
ML1597	27147	27725
ML1597	30487	32151
ML1597	35889	36436
ML1597	40049	40730
ML1597	42545	42946
ML1597	45737	46165
ML1597	46688	47605
ML1597	58570	59070
ML1597	63397	63893
ML1597	65898	66087
ML1597	68023	68074
ML1597	81149	81237
ML1597	81890	81964
ML1597	88119	88615
ML1597	89630	89806
ML1597	91955	92031
ML1597	92607	92729
ML1597	95742	96121
ML1597	105245	105476
ML1597	109033	109259
ML1598	6	1047
ML1599	48515	48640
ML1600	59	1029
ML1600	9542	9912
ML1600	14840	16096
ML1600	19803	22036
ML1600	28580	31233
ML1600	31474	31798
ML1600	34738	35690
ML1602	3292	3582
ML1603	5	1907
ML1603	22334	22480
ML1603	22765	23037
ML1603	26417	26633
ML1603	53352	54577
ML1603	73215	73303
ML1603	115141	115316
ML1603	119539	120019
ML1603	140969	141026
ML1603	143872	144292
ML1603	146449	147181
ML1603	147570	148480
ML1603	181321	182580
ML1603	186039	186518
ML1603	186849	186913
ML1603	195149	195584
ML1603	199865	200116
ML1603	201005	201279
ML1603	201916	203139
ML1603	206208	207701
ML1603	212620	212808
ML1605	893	1238
ML1606	13	988
ML1607	15	1331
ML1608	57	399
ML1608	12715	13488
ML1609	2	1026
ML1610	15	844
ML1610	2855	4795
ML1611	1267	1698
ML1611	5352	6036
ML1611	42623	43146
ML1611	59385	60455
ML1611	64552	65988
ML1611	66391	68992
ML1611	69925	71619
ML1611	73655	73801
ML1611	76727	77176
ML1611	77749	79269
ML1611	79668	80079
ML1611	81295	81652
ML1612	1049	1399
ML1612	2724	3692
ML1612	6045	6513
ML1612	6846	7273
ML1612	20517	21043
ML1612	22900	23167
ML1612	25132	26759
ML1612	47850	49087
ML1612	51132	51967
ML1612	53757	53930
ML1612	54113	54573
ML1612	54842	55325
ML1612	55518	55970
ML1612	57331	57505
ML1612	57760	58218
ML1612	62882	63768
ML1612	64377	65615
ML1612	66180	66367
ML1613	3	1688
ML1613	1828	3385
ML1613	6816	6968
ML1613	16680	17190
ML1613	17921	18391
ML1613	18544	18827
ML1613	23779	26485
ML1613	38217	38871
ML1613	52652	53558
ML1613	63166	63901
ML1613	64533	64840
ML1613	66234	66531
ML1613	69420	69729
ML1613	74964	75303
ML1613	82696	83553
ML1613	84601	87312
ML1613	87597	87859
ML1613	88912	89120
ML1613	91865	92206
ML1613	93376	93583
ML1613	95994	96161
ML1613	103944	104211
ML1613	104413	105445
ML1613	126325	126739
ML1613	135016	135629
ML1613	138193	139678
ML1613	140209	140912
ML1613	142789	143988
ML1613	150211	150431
ML1613	193478	194437
ML1613	202152	202370
ML1613	219950	220637
ML1613	240526	244507
ML1613	244650	245829
ML1613	247427	249697
ML1613	250582	252853
ML1613	256649	257282
ML1613	275346	275430
ML1613	276322	276840
ML1613	284223	285134
ML1613	286477	286717
ML1613	290376	290772
ML1613	291719	292554
ML1613	296006	307183
ML1613	315315	316406
ML1613	317423	317840
ML1613	321257	321463
ML1613	322041	324257
ML1613	328457	331383
ML1615	60	200
ML1615	460	993
ML1618	1073	1476
ML1619	123	1920
ML1619	3495	3774
ML1619	4839	7035
ML1619	7464	8376
ML1619	11083	11661
ML1619	13516	14088
ML1619	14146	14634
ML1619	17484	18001
ML1619	18244	19862
ML1619	23056	23336
ML1619	27430	27805
ML1619	29871	30253
ML1619	37774	39022
ML1620	259	910
ML1621	10	1786
ML1621	2802	3164
ML1621	8360	8551
ML1621	9094	14380
ML1621	17574	17681
ML1621	18419	18752
ML1621	25656	26124
ML1621	56175	56435
ML1621	72578	73152
ML1621	84645	85149
ML1622	1124	1315
ML1623	338	485
ML1623	1020	1804
ML1624	1748	1882
ML1625	19	1210
ML1626	28	214
ML1628	392	988
ML1628	5956	6702
ML1629	349	1148
ML1630	58	217
ML1630	479	958
ML1631	1539	1815
ML1632	68	1241
ML1632	1324	2207
ML1635	1485	2039
ML1635	7169	7537
ML1635	19611	21094
ML1635	21789	23950
ML1635	36225	36473
ML1635	37642	38060
ML1636	399	1115
ML1637	1612	2756
ML1638	512	943
ML1638	1109	2187
ML1639	0	235
ML1639	2822	3342
ML1640	418	700
ML1640	989	1204
ML1641	637	1218
ML1642	9	1476
ML1643	191	949
ML1644	20261	21946
ML1644	48560	50006
ML1646	17	2330
ML1647	281	1127
ML1648	12	735
ML1648	2955	4215
ML1650	75	1020
ML1651	3038	3245
ML1652	13	607
ML1652	2264	3230
ML1652	4394	4638
ML1652	5035	5371
ML1652	8774	9154
ML1652	11426	12516
ML1652	14655	15197
ML1652	15779	16881
ML1652	19740	21439
ML1652	21640	21898
ML1652	26462	26909
ML1652	27489	28162
ML1652	30485	30633
ML1652	31448	31744
ML1652	32051	32144
ML1652	36407	36476
ML1652	41904	42230
ML1652	66579	66862
ML1653	0	1511
ML1654	680	1064
ML1655	1	1038
ML1656	11524	11639
ML1656	12345	12515
ML1656	26250	26926
ML1656	27949	28337
ML1656	38856	39115
ML1656	41552	41857
ML1656	47058	48574
ML1656	61795	61997
ML1656	65125	65190
ML1656	75493	75912
ML1656	76333	77787
ML1656	77952	78092
ML1656	78235	79674
ML1656	96096	96244
ML1656	98498	99029
ML1656	99176	100365
ML1656	100701	101945
ML1657	1	2030
ML1657	2710	3737
ML1657	3928	4373
ML1658	10	997
ML1658	18559	20534
ML1658	30615	31113
ML1658	31246	31609
ML1658	32762	33830
ML1658	35283	35717
ML1658	44444	44815
ML1658	45642	46338
ML1658	48248	49340
ML1658	63330	65061
ML1658	87834	88608
ML1659	2447	2764
ML1659	15166	15801
ML1659	21613	21884
ML1659	25846	26224
ML1659	34520	34978
ML1659	42407	42746
ML1659	45027	45733
ML1659	45886	46366
ML1659	69527	70385
ML1660	63	4992
ML1660	5557	7515
ML1661	7	2964
ML1662	0	1189
ML1663	4	210
ML1664	27956	28122
ML1664	31056	31767
ML1664	32778	36014
ML1664	43484	43590
ML1664	46346	47166
ML1664	52435	52846
ML1664	53409	53743
ML1664	77130	77788
ML1664	80979	81197
ML1664	89710	90064
ML1664	103908	104175
ML1664	104454	104825
ML1664	117843	119344
ML1664	123147	124259
ML1664	131418	131509
ML1664	131608	132578
ML1664	142769	144526
ML1664	145219	147335
ML1664	148092	149365
ML1664	153456	154049
ML1664	163017	164792
ML1664	165747	167553
ML1665	79	1511
ML1665	1943	2149
ML1666	3247	3986
ML1667	942	1763
ML1668	241	1079
ML1669	5	847
ML1669	1943	3466
ML1669	4058	4525
ML1669	29385	29666
ML1670	0	942
ML1670	1021	1383
ML1670	3130	5391
ML1670	6318	7104
ML1670	7340	8061
ML1670	14878	15141
ML1670	26226	26624
ML1670	37806	38436
ML1670	51400	52679
ML1670	65212	67040
ML1670	69045	69216
ML1670	69394	70181
ML1670	71520	73334
ML1670	73497	73802
ML1670	75223	76623
ML1670	92936	93133
ML1670	97212	97444
ML1670	98425	101488
ML1670	101627	102885
ML1670	103214	103438
ML1670	103817	104103
ML1670	120061	120352
ML1670	120523	120848
ML1670	133245	134199
ML1670	159611	159876
ML1670	184875	185413
ML1670	201342	202077
ML1670	221083	221157
ML1670	233079	233841
ML1670	236904	237693
ML1670	239430	239612
ML1670	239889	241345
ML1670	244061	244278
ML1670	263453	263705
ML1670	276374	276982
ML1670	279281	280054
ML1670	280938	281351
ML1670	298232	298465
ML1670	314448	314693
ML1670	319454	319623
ML1670	328465	328727
ML1670	348438	348821
ML1670	355523	355678
ML1670	365615	365920
ML1670	411260	411508
ML1670	424974	425392
ML1670	435322	435428
ML1670	436812	438183
ML1670	440992	441248
ML1670	449338	449747
ML1670	465552	467714
ML1670	468562	470250
ML1670	472049	473218
ML1670	473430	473586
ML1670	473981	474475
ML1670	476644	477263
ML1670	477687	479097
ML1670	486526	487110
ML1670	487606	488170
ML1670	488371	490033
ML1670	519672	521536
ML1670	525354	525603
ML1670	526136	526725
ML1670	527884	528294
ML1670	528433	531004
ML1670	531187	531251
ML1670	534738	535797
ML1670	536848	537319
ML1670	537525	538281
ML1670	539080	539306
ML1670	539503	539936
ML1670	543814	544135
ML1670	545329	545389
ML1670	545685	546119
ML1670	546282	546922
ML1670	547482	548610
ML1670	550073	550312
ML1670	558532	558600
ML1670	576664	576753
ML1670	578601	578958
ML1670	579728	580074
ML1672	6	453
ML1673	21	1350
ML1674	12	798
ML1674	2896	4141
ML1675	2177	3182
ML1675	4370	4534
ML1675	9491	9658
ML1675	10094	11407
ML1675	17115	17313
ML1675	23873	24887
ML1675	25372	26750
ML1675	27999	28444
ML1675	36409	36467
ML1675	40062	40612
ML1675	45134	47545
ML1676	0	1606
ML1677	13	1079
ML1679	32	451
ML1680	0	533
ML1681	62	2963
ML1681	3237	3454
ML1683	0	1204
ML1685	159	710
ML1685	933	3000
ML1685	4323	5054
ML1687	19	1729
ML1688	1	355
ML1688	864	955
ML1688	1293	1885
ML1688	16996	17664
ML1688	22902	23574
ML1688	31994	32307
ML1688	37588	38207
ML1688	39850	39964
ML1688	42304	45593
ML1689	55	311
ML1689	473	1092
ML1690	13251	14326
ML1690	15842	17258
ML1690	17799	19945
ML1690	24642	25003
ML1690	37223	37459
ML1690	49457	49691
ML1690	53036	53140
ML1690	53321	54521
ML1690	86357	87413
ML1690	89331	90342
ML1690	118520	120088
ML1690	134527	134618
ML1690	135019	136143
ML1690	136721	137506
ML1691	191	1375
ML1692	4	1614
ML1692	2418	4492
ML1692	18246	18953
ML1692	27465	27802
ML1692	29113	29630
ML1692	31535	32538
ML1692	37421	37574
ML1692	38567	39044
ML1692	39201	39907
ML1692	40586	42927
ML1692	43078	44613
ML1692	45344	46468
ML1693	8604	9009
ML1693	20884	21285
ML1693	23393	23645
ML1693	24692	24861
ML1694	3072	3886
ML1695	3797	4579
ML1696	1147	1483
ML1698	3239	3422
ML1699	29	1185
ML1700	3	1062
ML1701	4	792
ML1701	1157	2772
ML1701	3258	4764
ML1701	4984	5120
ML1701	5754	6431
ML1701	11698	13253
ML1701	13307	14455
ML1701	22221	22652
ML1701	23166	25100
ML1701	29003	29144
ML1701	41375	41678
ML1701	72756	74094
ML1701	75036	75410
ML1701	78250	78320
ML1701	85073	85381
ML1701	86106	87652
ML1701	87838	90364
ML1701	93350	94156
ML1702	2949	4089
ML1702	6031	6626
ML1702	6846	7566
ML1702	7713	8141
ML1702	10089	10401
ML1702	11667	12560
ML1702	13226	13463
ML1702	13803	14997
ML1702	15601	15780
ML1702	15909	16832
ML1702	18733	19024
ML1702	19416	20360
ML1703	0	1147
ML1703	2011	2428
ML1703	2824	3236
ML1703	3308	5484
ML1703	7864	8129
ML1703	29460	33217
ML1703	33542	35109
ML1703	35515	36281
ML1703	45451	45914
ML1704	0	1032
ML1705	21473	21685
ML1705	32086	32381
ML1705	37806	38379
ML1705	40881	42250
ML1705	57989	58331
ML1705	63976	64305
ML1705	95481	96220
ML1705	101684	102164
ML1705	107830	111035
ML1705	127512	128185
ML1705	132401	132694
ML1705	142753	143370
ML1705	159614	159857
ML1705	162677	163087
ML1705	164384	164544
ML1706	5	1229
ML1708	353	1533
ML1709	1362	2607
ML1711	32	1338
ML1712	47	1814
ML1713	15	692
ML1714	2500	3304
ML1716	77	2368
ML1718	10990	11278
ML1719	427	1032
ML1720	511	1760
ML1721	8659	10230
ML1721	13786	14761
ML1721	25003	25060
ML1721	28911	29962
ML1721	30993	31648
ML1721	44046	45428
ML1721	45616	54986
ML1721	64935	66696
ML1721	96814	97527
ML1721	106976	107750
ML1721	118308	119778
ML1721	124133	124286
ML1721	134173	134287
ML1721	135001	136273
ML1721	136642	137180
ML1722	8	1183
ML1723	11895	12415
ML1725	0	1068
ML1726	0	1127
ML1727	193	1643
ML1728	67	1312
ML1729	24	1421
ML1730	1254	1672
ML1730	3229	4522
ML1730	20354	20605
ML1730	28639	30492
ML1730	32572	32666
ML1730	38827	39098
ML1730	61284	62027
ML1730	65399	66330
ML1730	68663	68955
ML1730	69311	69625
ML1730	73775	73966
ML1730	74148	74822
ML1730	74921	75181
ML1730	75497	76090
ML1730	76718	77225
ML1731	0	1856
ML1731	4869	5164
ML1732	6	1228
ML1733	3652	4155
ML1733	4582	4709
ML1734	10551	11793
ML1734	12179	15482
ML1734	16435	17993
ML1734	18908	20623
ML1735	14	994
ML1736	237	870
ML1737	10616	11161
ML1737	25350	25440
ML1737	54819	56675
ML1737	58326	58913
ML1737	64061	64465
ML1737	101065	101404
ML1737	105943	108203
ML1737	108402	109004
ML1737	111923	112235
ML1737	116076	116225
ML1737	122002	122200
ML1737	123084	124013
ML1737	125395	125858
ML1737	126958	129188
ML1737	129663	130883
ML1737	131103	132251
ML1737	133683	134945
ML1737	135337	138559
ML1737	140699	143702
ML1737	149172	150511
ML1737	156921	157783
ML1737	158433	158825
ML1738	2	251
ML1738	1814	2454
ML1738	6052	6420
ML1739	1	1045
ML1740	11753	13175
ML1740	14789	14905
ML1740	15491	15807
ML1740	18120	18299
ML1740	43319	43382
ML1740	55371	55423
ML1740	56960	58095
ML1740	62931	64310
ML1740	67962	68385
ML1740	78114	79364
ML1741	26	116
ML1741	998	1390
ML1741	1552	2614
ML1742	4	2534
ML1743	42	946
ML1744	247	966
ML1745	2649	2922
ML1746	5	1233
ML1747	106561	106697
ML1747	129397	129753
ML1747	130048	130492
ML1747	132779	133434
ML1747	133621	134103
ML1747	135174	139670
ML1747	139876	140752
ML1747	140906	144136
ML1747	156193	157621
ML1747	157794	158453
ML1747	158583	160711
ML1747	160964	162830
ML1747	162859	167101
ML1747	167480	167665
ML1747	180158	180243
ML1747	192546	192614
ML1747	239809	240729
ML1747	247804	248222
ML1747	250810	250892
ML1747	251175	251293
ML1747	286760	288386
ML1747	288571	289181
ML1747	290940	292674
ML1747	293665	294208
ML1747	294687	295659
ML1747	313096	313661
ML1747	314571	314635
ML1747	345354	345461
ML1747	349895	350738
ML1747	362297	362687
ML1747	365616	366415
ML1747	397118	398057
ML1747	398877	399327
ML1747	401588	404677
ML1747	415397	415734
ML1747	422051	422382
ML1747	435423	436155
ML1747	439328	446423
ML1747	446924	447049
ML1747	447767	447891
ML1747	448551	448790
ML1747	470906	471281
ML1747	476874	477265
ML1747	488878	489677
ML1747	500102	500593
ML1747	500960	501137
ML1747	528170	528874
ML1747	531412	531951
ML1747	542465	542736
ML1747	544208	544269
ML1747	544440	545014
ML1747	545245	546184
ML1747	546596	546828
ML1747	547069	549094
ML1747	549920	550857
ML1747	551829	552817
ML1747	554396	555045
ML1747	555287	555425
ML1747	566102	566192
ML1747	567215	569147
ML1747	588674	589186
ML1747	589208	589483
ML1747	591785	592327
ML1747	600529	600867
ML1747	601666	601958
ML1747	603933	604400
ML1748	17611	18129
ML1748	19549	20259
ML1749	77	1008
ML1750	32514	33859
ML1750	44374	44859
ML1750	46911	47182
ML1750	57698	58578
ML1750	62415	62814
ML1750	65282	65505
ML1750	66484	66599
ML1750	67355	68324
ML1753	1474	2896
ML1754	0	676
ML1755	235	482
ML1756	0	1023
ML1756	2640	3371
ML1756	5266	5373
ML1756	15249	16732
ML1756	23010	23700
ML1756	30635	31186
ML1756	31542	31713
ML1756	32600	32697
ML1756	35157	35600
ML1756	39559	39937
ML1756	47158	47985
ML1756	52953	53551
ML1756	53779	54092
ML1756	62445	62739
ML1756	67916	68012
ML1756	99424	100041
ML1756	126372	126440
ML1756	133891	136608
ML1756	152125	153437
ML1756	154227	154515
ML1756	167822	169098
ML1756	174632	174962
ML1756	175376	175817
ML1756	182522	183157
ML1756	188427	198772
ML1756	205034	206682
ML1756	210999	215013
ML1756	215998	216706
ML1756	216914	217182
ML1756	217664	217773
ML1756	218659	218968
ML1756	222397	222791
ML1756	225853	226837
ML1757	422	1099
ML1758	1	1477
ML1759	4729	5517
ML1759	5729	6970
ML1759	9511	10179
ML1759	21997	22679
ML1759	24632	24699
ML1759	26196	26512
ML1759	32348	32765
ML1759	38509	38606
ML1760	11	1044
ML1761	0	1120
ML1762	5	616
ML1762	981	1998
ML1763	0	1251
ML1764	150	1233
ML1767	1	937
ML1768	0	3366
ML1770	1	1335
ML1771	1031	1433
ML1772	26753	27672
ML1772	30070	30254
ML1772	30739	32704
ML1772	40276	45538
ML1772	50055	50382
ML1772	55394	56897
ML1772	58703	61120
ML1772	73934	75261
ML1772	76591	78491
ML1772	79215	79555
ML1772	96197	96403
ML1772	106948	107028
ML1772	110278	111500
ML1772	111687	111900
ML1772	119913	120681
ML1772	123974	124691
ML1772	125337	125418
ML1772	128139	128559
ML1772	139934	140139
ML1772	142740	143156
ML1772	157700	157787
ML1772	180158	181364
ML1772	181969	183428
ML1772	183605	183972
ML1773	50133	50437
ML1773	65240	65705
ML1773	66567	66909
ML1773	80420	81689
ML1773	110932	111591
ML1773	112602	113198
ML1773	114728	121571
ML1773	121907	123186
ML1773	123457	125009
ML1773	125238	126827
ML1773	127301	131289
ML1773	134310	145958
ML1774	7	2904
ML1774	3797	5256
ML1774	5566	6200
ML1774	6341	6796
ML1774	10744	11987
ML1774	12174	12400
ML1774	12474	13672
ML1774	16186	16370
ML1774	39895	40008
ML1774	46056	46310
ML1774	46796	47442
ML1774	54653	55160
ML1774	70216	71563
ML1774	79466	79581
ML1774	80106	80230
ML1774	81869	85149
ML1776	7	1123
ML1777	1	2014
ML1778	1	1174
ML1781	17	1511
ML1782	888	990
ML1783	394	933
ML1783	2943	4293
ML1783	6002	7350
ML1784	79	1466
ML1786	0	1337
ML1787	3549	4561
ML1788	5487	5824
ML1788	6365	6662
ML1789	2	1318
ML1789	1675	1857
ML1789	5502	7327
ML1790	108	719
ML1790	8906	9291
ML1790	12192	12320
ML1790	12541	13290
ML1790	14108	14969
ML1790	18178	18230
ML1791	1	1667
ML1792	3605	3769
ML1792	32419	32812
ML1792	33778	37576
ML1792	52418	54471
ML1793	23	1162
ML1794	1088	1250
ML1794	2761	3686
ML1794	5869	6754
ML1794	8753	11658
ML1794	11825	14189
ML1794	17009	19436
ML1794	21588	21742
ML1795	1	231
ML1796	3425	3976
ML1797	24	716
ML1797	844	1588
ML1799	5522	6308
ML1799	7012	8014
ML1799	14805	16326
ML1799	38004	38957
ML1799	55480	56967
ML1799	57133	57253
ML1799	59539	60079
ML1799	70054	72016
ML1799	92828	93372
ML1799	115948	116136
ML1799	116381	117138
ML1799	117670	117865
ML1799	120062	120709
ML1801	971	1362
ML1802	2	1221
ML1804	0	686
ML1804	870	1223
ML1804	1910	3043
ML1804	4155	5214
ML1805	5	1646
ML1807	16	148
ML1807	305	380
ML1808	1	1354
ML1809	489	603
ML1810	12571	12835
ML1810	18713	19513
ML1810	21378	21985
ML1810	22243	22405
ML1810	24231	24610
ML1810	25475	25947
ML1810	27749	27956
ML1810	28658	29176
ML1810	30374	30753
ML1810	37505	37846
ML1810	39301	39545
ML1810	40203	40413
ML1810	40566	41907
ML1810	52251	52877
ML1810	56944	57410
ML1810	57863	61980
ML1810	62149	64879
ML1810	65042	75135
ML1810	75730	76251
ML1811	38	1564
ML1811	8294	8521
ML1811	10744	12322
ML1813	46	1095
ML1814	5	731
ML1814	2537	4179
ML1814	4772	12782
ML1814	13363	14152
ML1814	15959	19058
ML1814	21681	21932
ML1814	23402	23683
ML1814	25062	25791
ML1815	2573	5040
ML1815	16403	16715
ML1817	4439	4810
ML1817	52750	53013
ML1817	53690	54243
ML1817	55190	55889
ML1817	56317	56815
ML1817	57438	57832
ML1817	133556	133812
ML1817	135302	135476
ML1817	149340	149742
ML1817	156839	156982
ML1817	157179	158300
ML1817	181736	182968
ML1817	183410	183783
ML1817	192709	193251
ML1818	50	202
ML1818	925	1121
ML1819	116	665
ML1819	932	3218
ML1819	3903	5018
ML1819	12332	13294
ML1819	14237	14325
ML1819	15985	16312
ML1819	22605	23047
ML1819	25947	27183
ML1819	57555	58097
ML1819	89373	90713
ML1819	128787	129155
ML1819	130125	130527
ML1819	139507	140039
ML1819	141073	141577
ML1819	145947	149851
ML1819	152437	152925
ML1819	153087	154028
ML1819	155711	156191
ML1820	30199	30482
ML1820	38104	39250
ML1820	56193	58081
ML1820	66814	67990
ML1820	72075	72141
ML1820	116078	118621
ML1820	119794	120053
ML1820	128648	131461
ML1820	140634	140941
ML1820	154500	157597
ML1820	165344	166385
ML1820	170941	171007
ML1820	182923	182974
ML1820	183191	183269
ML1820	189626	191820
ML1820	217069	217174
ML1820	266502	267123
ML1820	273030	273519
ML1820	274092	274641
ML1820	275536	276849
ML1820	298255	300057
ML1820	302321	302884
ML1820	310252	312796
ML1820	317314	318129
ML1820	325793	326285
ML1820	326665	326838
ML1820	329301	329518
ML1820	331737	332435
ML1820	333291	333622
ML1820	340832	341100
ML1821	61	1247
ML1821	2850	5374
ML1821	9035	10913
ML1822	381	998
ML1823	2942	4677
ML1823	11827	14068
ML1823	23942	24786
ML1823	27049	27817
ML1823	37736	37918
ML1823	53466	53769
ML1823	61191	61797
ML1823	69624	69680
ML1824	53	1167
ML1825	24	219
ML1825	2410	7110
ML1825	7822	8408
ML1825	8524	8718
ML1825	14334	14961
ML1825	15013	17527
ML1825	20088	22054
ML1825	22266	23488
ML1825	23630	24212
ML1825	29343	36287
ML1825	36560	39500
ML1825	39630	40078
ML1825	40200	42646
ML1825	44105	44735
ML1825	48185	48536
ML1825	48737	49383
ML1825	50085	52559
ML1825	54255	55099
ML1825	56500	56940
ML1825	61528	62173
ML1825	71404	71926
ML1825	84718	85051
ML1825	90334	92888
ML1825	139043	139571
ML1825	149448	149583
ML1825	158627	159577
ML1825	159738	161701
ML1825	164059	164342
ML1825	164715	165210
ML1825	166347	169411
ML1825	181687	181856
ML1825	190404	191074
ML1825	205648	206010
ML1825	209900	210111
ML1825	218932	220679
ML1825	224993	225671
ML1825	228740	229456
ML1825	230724	231231
ML1825	231461	232305
ML1826	22	796
ML1827	5	606
ML1827	772	1171
ML1828	5	969
ML1829	1402	1872
ML1830	28	1254
ML1831	207	803
ML1832	0	1375
ML1833	1671	3044
ML1835	10553	11234
ML1835	12039	13254
ML1835	15374	15572
ML1835	16598	16740
ML1835	28387	29287
ML1835	49789	50693
ML1835	53101	53697
ML1835	77980	78074
ML1835	97529	97647
ML1835	98100	99196
ML1835	100244	100652
ML1835	101433	103602
ML1835	118333	120485
ML1835	121127	122480
ML1835	154187	154450
ML1835	177249	177465
ML1836	1542	1743
ML1837	1152	1410
ML1838	2	285
ML1841	194	1158
ML1842	427	1164
ML1842	1470	1610
ML1844	9443	9537
ML1844	12232	12870
ML1844	19056	19194
ML1844	58625	58962
ML1844	105830	106057
ML1844	109518	110342
ML1844	111981	112998
ML1844	114545	114975
ML1844	142213	142624
ML1844	155745	156130
ML1844	162923	163846
ML1844	166093	166165
ML1844	183630	184067
ML1844	188507	188773
ML1844	202353	202636
ML1844	203547	204062
ML1844	208832	209990
ML1844	212549	212622
ML1844	221495	222483
ML1844	223652	223716
ML1844	237868	238411
ML1844	239571	241678
ML1844	241833	242416
ML1844	243778	243885
ML1844	256821	257014
ML1844	263490	264141
ML1844	275821	276829
ML1844	283764	284262
ML1844	284559	285036
ML1844	285782	285993
ML1844	302719	303377
ML1844	310891	310957
ML1844	316040	316156
ML1844	319641	319818
ML1844	322099	323026
ML1844	333119	333569
ML1844	334039	334525
ML1845	17	1047
ML1845	1309	1874
ML1845	3267	3438
ML1846	4370	4916
ML1847	9756	9943
ML1847	11015	15139
ML1847	15292	15714
ML1848	552	1208
ML1849	0	1199
ML1850	0	1007
ML1851	138	261
ML1851	497	1229
ML1853	1281	2166
ML1854	884	1595
ML1854	6192	6280
ML1854	47462	47564
ML1854	48185	48884
ML1854	49074	49673
ML1854	50495	51480
ML1855	14229	15783
ML1855	20717	20921
ML1855	21092	21341
ML1855	36648	37472
ML1855	47936	48969
ML1855	51163	51258
ML1855	98628	98842
ML1855	108995	109058
ML1855	124196	125845
ML1855	143370	144028
ML1855	163128	164012
ML1855	164345	164728
ML1856	5	1107
ML1857	4	442
ML1859	1130	1492
ML1859	8659	9372
ML1859	11355	11672
ML1859	15235	17024
ML1859	17413	17537
ML1859	27234	28037
ML1859	29746	31344
ML1859	38866	39411
ML1859	48166	48734
ML1859	49520	50127
ML1859	57929	59499
ML1859	62814	63121
ML1859	72439	72834
ML1859	100154	101189
ML1859	105331	105494
ML1860	17630	17934
ML1861	1	415
ML1863	150	560
ML1863	1929	2777
ML1863	3004	4147
ML1864	6879	7670
ML1864	16613	18898
ML1864	20129	20719
ML1864	22754	23299
ML1864	23316	23703
ML1864	27287	28142
ML1864	28310	29520
ML1864	30855	31247
ML1864	31754	31931
ML1864	42469	43171
ML1864	46234	46377
ML1864	50204	53349
ML1865	16	895
ML1865	1049	1525
ML1865	4152	5251
ML1868	0	394
ML1868	932	1200
ML1869	778	1134
ML1870	0	1437
ML1871	193	1560
ML1871	3361	4070
ML1871	4773	5141
ML1872	4	437
ML1872	588	1625
ML1872	2071	2456
ML1872	2618	3206
ML1872	3686	4350
ML1872	15076	15226
ML1873	0	670
ML1873	2754	3196
ML1873	6876	7014
ML1873	9119	10167
ML1873	22729	23598
ML1873	28529	29316
ML1873	29899	30247
ML1873	30517	30601
ML1873	30777	31528
ML1873	31734	32654
ML1873	33523	34483
ML1873	34593	34700
ML1873	40776	41356
ML1874	862	2297
ML1875	3744	4190
ML1875	6778	10234
ML1875	11657	14043
ML1875	14939	15192
ML1875	16125	16552
ML1875	17237	17701
ML1875	17910	18851
ML1875	21401	21842
ML1875	22743	23346
ML1875	23961	24471
ML1875	27786	28057
ML1875	31920	32229
ML1876	41	1354
ML1877	6	309
ML1877	8227	8806
ML1877	10371	10554
ML1877	15624	15826
ML1877	23375	24704
ML1878	2	248
ML1878	1657	5694
ML1878	6654	7051
ML1879	29	826
ML1880	422	647
ML1880	1135	2079
ML1882	7	1158
ML1884	128	1401
ML1885	168	590
ML1885	8082	8294
ML1885	8447	9219
ML1886	32	238
ML1887	20	446
ML1887	2998	3357
ML1887	3483	4177
ML1887	13190	14713
ML1888	9	1993
ML1889	8	224
ML1889	53131	53530
ML1889	53735	53961
ML1889	54706	57152
ML1889	57765	57877
ML1889	58579	58911
ML1889	59468	59620
ML1889	64434	65908
ML1889	66165	66267
ML1889	80369	80805
ML1889	88188	88784
ML1889	95969	96050
ML1889	103099	103470
ML1889	109128	110630
ML1889	131052	131367
ML1889	135049	135988
ML1889	136119	136842
ML1889	144098	144295
ML1889	154887	155731
ML1889	158465	159360
ML1889	159989	160432
ML1889	164340	164474
ML1890	21	977
ML1890	3949	4471
ML1892	31	513
ML1892	872	1099
ML1893	1381	4111
ML1893	17617	18300
ML1893	70659	71200
ML1893	71967	72706
ML1893	73002	73158
ML1893	77674	80061
ML1893	91133	91564
ML1893	91971	93646
ML1893	93841	94124
ML1893	95524	96023
ML1893	105498	105629
ML1893	116307	116577
ML1893	137223	137538
ML1893	140591	142441
ML1893	142522	142975
ML1893	154956	155507
ML1893	157019	157156
ML1893	163704	164036
ML1893	246605	246837
ML1893	249426	249874
ML1893	254546	254802
ML1893	254918	255506
ML1893	256035	256496
ML1893	260937	261291
ML1893	264112	264214
ML1893	269044	269297
ML1893	269598	269877
ML1893	315159	316012
ML1893	318524	318966
ML1893	319202	320128
ML1893	320382	320601
ML1893	320941	322637
ML1893	323966	324904
ML1893	325368	325949
ML1893	326241	326621
ML1893	327072	327417
ML1893	339288	339377
ML1893	359054	359808
ML1893	363892	364162
ML1893	367150	368916
ML1893	379073	379556
ML1893	389533	389957
ML1893	390547	390922
ML1893	397453	397623
ML1893	406038	406125
ML1893	415924	416373
ML1893	416620	416984
ML1893	417202	418545
ML1893	419100	419165
ML1893	420096	420211
ML1893	420400	420488
ML1893	421484	421865
ML1893	424566	425080
ML1893	429282	429748
ML1894	14	359
ML1894	539	1311
ML1895	76	1933
ML1895	3701	4071
ML1895	4520	4840
ML1895	26793	26934
ML1895	27160	27405
ML1895	29379	29949
ML1896	2	1040
ML1897	313	478
ML1897	3310	3889
ML1898	0	761
ML1898	1249	1851
ML1899	11	1004
ML1899	1174	1913
ML1899	7978	10123
ML1900	23	427
ML1901	8	1210
ML1903	104	1439
ML1904	13266	13772
ML1904	17428	17637
ML1904	18326	19025
ML1904	22736	23261
ML1904	24792	27780
ML1904	27949	28803
ML1904	37847	38048
ML1904	53296	58576
ML1904	60449	60802
ML1904	62002	63056
ML1904	91748	96231
ML1904	112104	112696
ML1904	126032	126310
ML1904	131136	131202
ML1904	150097	150542
ML1904	152108	152242
ML1904	156580	157643
ML1904	165593	165886
ML1904	169499	169576
ML1904	179443	179815
ML1904	180538	180873
ML1904	209689	210177
ML1904	210791	211869
ML1904	214338	214551
ML1904	219006	221163
ML1904	221505	222085
ML1904	228422	228977
ML1904	229534	229846
ML1904	230255	230617
ML1904	232853	233601
ML1904	234635	235197
ML1905	465	1231
ML1906	32	1489
ML1906	5051	6379
ML1906	7951	8543
ML1906	11162	11425
ML1906	15243	15613
ML1906	54521	54718
ML1906	55083	55226
ML1906	62914	63155
ML1906	83295	85856
ML1906	85946	87202
ML1906	87330	87943
ML1906	88312	89381
ML1906	107737	108061
ML1906	117905	117959
ML1906	118147	118698
ML1907	0	7099
ML1909	32	232
ML1909	364	588
ML1909	1210	1310
ML1910	14717	17478
ML1910	17564	19479
ML1910	19802	20473
ML1910	20724	20981
ML1910	23898	24971
ML1910	25190	27039
ML1910	33102	39435
ML1910	40130	41892
ML1910	42649	44241
ML1911	176	1165
ML1911	3158	5361
ML1912	3060	3829
ML1912	21903	23688
ML1912	27259	28585
ML1912	29009	29457
ML1912	29897	30229
ML1912	34884	35185
ML1912	35318	35791
ML1912	37013	38959
ML1912	39062	41405
ML1913	2914	3698
ML1913	18620	18778
ML1913	30008	33309
ML1913	34454	36645
ML1913	37484	39436
ML1914	1507	1768
ML1918	0	1859
ML1919	29138	29364
ML1919	33622	34439
ML1920	2	529
ML1920	2689	3215
ML1920	3671	3753
ML1920	4851	8799
ML1920	21721	21785
ML1920	22218	22811
ML1920	32551	33007
ML1920	33185	33708
ML1920	34931	35663
ML1920	47153	47453
ML1920	48115	48215
ML1920	57653	58454
ML1920	60686	60745
ML1920	60899	61804
ML1920	61977	62312
ML1920	64374	65010
ML1920	65316	65654
ML1920	70352	70752
ML1921	226	1202
ML1922	1	551
ML1922	722	1297
ML1923	32	1351
ML1924	4432	5363
ML1924	7013	7169
ML1924	7638	8055
ML1924	8974	9411
ML1924	15650	15979
ML1924	21688	22139
ML1925	12	615
ML1925	779	1114
ML1926	3478	3681
ML1926	7055	7233
ML1927	26	1163
ML1931	65	864
ML1931	6673	8149
ML1931	10545	10976
ML1932	0	1081
ML1932	2955	7723
ML1932	8159	8558
ML1932	8713	9080
ML1932	9727	11578
ML1932	11775	12195
ML1932	40957	45359
ML1932	64818	64986
ML1932	71032	71954
ML1932	77567	78513
ML1932	80256	80568
ML1932	90996	91573
ML1932	91837	93516
ML1932	93904	94810
ML1932	100105	100497
ML1932	105941	106235
ML1932	106932	108288
ML1932	109916	110174
ML1932	122300	122805
ML1932	123858	124319
ML1932	131468	131680
ML1932	132223	132274
ML1932	132759	132877
ML1932	134075	134496
ML1932	135110	135714
ML1932	144558	145012
ML1932	158893	159197
ML1932	178618	179705
ML1932	180493	181453
ML1932	181903	182213
ML1932	182557	182690
ML1932	186932	187421
ML1932	187822	188434
ML1932	188609	190412
ML1932	190802	191936
ML1932	193797	194182
ML1932	218393	220007
ML1933	0	934
ML1934	4	1228
ML1935	38	450
ML1936	487	1346
ML1937	15	952
ML1938	1	1190
ML1939	0	1562
ML1940	785	1750
ML1940	5290	6565
ML1940	7625	7988
ML1940	8869	8942
ML1940	22701	23186
ML1940	24720	25209
ML1940	25333	26484
ML1940	33663	34517
ML1940	47388	47716
ML1940	53298	53979
ML1940	63801	64861
ML1940	69773	70874
ML1940	80540	83272
ML1940	84146	86767
ML1940	88361	92150
ML1940	92579	93373
ML1940	104110	104889
ML1940	120995	121229
ML1941	793	5161
ML1941	5367	6247
ML1941	6518	8891
ML1941	9732	9861
ML1941	13557	15982
ML1941	16370	16618
ML1941	21802	24710
ML1941	26285	27467
ML1941	29185	29399
ML1941	29565	29964
ML1942	8	668
ML1943	242	1023
ML1943	3027	4090
ML1944	57	1176
ML1945	587	1167
ML1945	1287	1737
ML1947	7	1149
ML1949	2141	2679
ML1950	288	1523
ML1950	2745	5197
ML1951	14	1330
ML1952	41	931
ML1954	2	649
ML1954	4955	5256
ML1954	6888	7856
ML1956	1	760
ML1956	3073	3990
ML1957	13	1072
ML1958	9	1872
ML1959	622	1235
ML1959	6612	6999
ML1959	47183	47390
ML1959	57602	57830
ML1959	59320	60208
ML1959	60431	61272
ML1959	62131	62624
ML1959	62759	64643
ML1959	65557	66119
ML1959	102459	102727
ML1959	103425	103930
ML1959	104164	105379
ML1960	24	655
ML1960	1203	1435
ML1962	26	1038
ML1965	0	1221
ML1966	487	965
ML1967	647	2573
ML1967	5211	5590
ML1967	22072	22180
ML1967	23124	24578
ML1967	32959	35415
ML1968	2831	4257
ML1968	6227	7195
ML1968	8772	8973
ML1969	88	235
ML1969	6783	7366
ML1969	11839	12441
ML1969	24710	25061
ML1969	28590	28822
ML1969	31520	33080
ML1969	40043	40193
ML1969	40810	42079
ML1969	42100	44559
ML1970	1	335
ML1970	29755	30669
ML1970	39582	40043
ML1970	40780	41170
ML1970	41304	42680
ML1970	52449	52652
ML1971	4	1947
ML1971	8122	8860
ML1972	322	560
ML1974	2	1159
ML1975	0	129
ML1975	424	584
ML1976	1660	2063
ML1976	2740	2940
ML1976	13895	14162
ML1976	22847	23163
ML1976	27903	28523
ML1976	29081	29850
ML1977	5	294
ML1977	606	1342
ML1978	32	1051
ML1979	8	1141
ML1979	6191	8307
ML1979	8466	9011
ML1979	9323	10043
ML1980	2760	3031
ML1980	5428	5895
ML1980	9438	9752
ML1980	11411	11912
ML1980	13205	13258
ML1980	16957	17423
ML1980	21169	21697
ML1980	23755	24074
ML1980	34807	44581
ML1980	52127	52418
ML1981	5	1282
ML1982	12	586
ML1984	47	654
ML1985	23	916
ML1985	1342	1599
ML1985	1767	3505
ML1985	3975	4563
ML1985	6188	6434
ML1985	11589	12358
ML1985	13991	14362
ML1985	14588	14680
ML1985	16826	17205
ML1985	24883	25674
ML1985	27638	28405
ML1985	45035	45231
ML1985	73736	73880
ML1985	119289	120544
ML1985	120942	121780
ML1985	125536	125861
ML1985	126131	126717
ML1985	130959	131240
ML1985	131641	132317
ML1986	1	1390
ML1987	132	1652
ML1988	1034	1726
ML1991	5911	6021
ML1991	17289	18293
ML1991	18947	19206
ML1991	19932	20851
ML1991	21129	23138
ML1991	57304	57367
ML1991	57931	58915
ML1991	65286	65595
ML1991	76610	76675
ML1991	77413	77511
ML1991	78493	79751
ML1991	83019	83858
ML1991	129856	131342
ML1992	47	838
ML1992	1052	1658
ML1993	2	549
ML1993	1271	1508
ML1994	14	1383
ML1995	137	1763
ML1996	7	1103
ML1997	250	1756
ML1998	37825	38105
ML1998	51108	51630
ML1998	52849	53298
ML1998	85482	85770
ML1998	86722	87049
ML1998	87943	88399
ML1998	96810	96915
ML1998	100842	105464
ML1998	112847	113026
ML1998	121345	122013
ML1998	151321	152788
ML1998	161962	163723
ML1998	167175	167552
ML1998	170443	171419
ML1998	171953	172562
ML1998	197895	198681
ML1998	221215	221376
ML1998	255380	255608
ML1998	257514	257686
ML1998	265048	265375
ML1999	3152	3789
ML1999	3948	4649
ML1999	5383	5987
ML1999	10615	12081
ML2000	123	182
ML2001	85	892
ML2002	3	744
ML2002	1004	1471
ML2002	10733	12391
ML2002	23337	23464
ML2002	39062	39242
ML2002	40037	40643
ML2002	40971	42155
ML2002	42697	42892
ML2002	58244	59058
ML2002	63913	64028
ML2002	82585	82957
ML2002	83215	83633
ML2002	87110	87201
ML2002	109090	109429
ML2002	110440	111124
ML2002	111990	112154
ML2002	137964	138302
ML2002	139095	139150
ML2002	148146	148709
ML2002	170183	170377
ML2002	187097	187204
ML2002	188885	189903
ML2002	190544	192836
ML2002	193369	193962
ML2002	197657	197724
ML2002	204662	204936
ML2002	211572	211877
ML2002	217666	217857
ML2002	245116	245224
ML2002	260425	260843
ML2002	261195	261451
ML2002	271321	272482
ML2002	278382	279222
ML2002	279263	280345
ML2002	281502	282543
ML2002	283688	284235
ML2002	286562	286923
ML2002	291722	292462
ML2002	296742	296952
ML2002	299602	301049
ML2002	303010	303613
ML2002	309958	310228
ML2002	320985	321531
ML2002	328370	329161
ML2002	330788	331447
ML2002	340874	340997
ML2002	343067	343422
ML2002	343878	344559
ML2002	346264	347262
ML2002	352022	352555
ML2002	354480	354780
ML2002	358017	358337
ML2002	370167	370544
ML2002	371759	372090
ML2002	389032	389448
ML2002	390150	390476
ML2002	390792	391981
ML2002	393501	393638
ML2002	411962	413041
ML2002	422721	424661
ML2002	434056	434199
ML2002	445135	445711
ML2002	447056	447303
ML2002	473916	474013
ML2002	480622	480720
ML2002	490715	491796
ML2002	513004	513110
ML2002	520208	520683
ML2002	521670	523357
ML2002	524740	525615
ML2002	553292	553935
ML2002	599191	599553
ML2002	599856	600720
ML2002	612401	612802
ML2002	613156	613462
ML2002	623691	624085
ML2004	16	633
ML2005	16	378
ML2005	467	999
ML2006	15	379
ML2006	6732	7045
ML2007	30	234
ML2008	4	1131
ML2009	0	2585
ML2010	15780	16069
ML2010	19012	19465
ML2013	14	369
ML2013	528	857
ML2014	0	1186
ML2015	2	1412
ML2016	6536	7187
ML2016	14428	15465
ML2016	20216	21679
ML2016	21860	22597
ML2016	36372	36673
ML2016	39939	40615
ML2016	43066	43383
ML2016	52444	52531
ML2016	54804	55505
ML2016	59653	59800
ML2016	74840	75035
ML2016	78694	79535
ML2016	79768	80180
ML2016	80870	81307
ML2016	91289	91610
ML2016	93025	93507
ML2016	100123	100188
ML2016	112641	113607
ML2016	116114	116428
ML2017	1	1002
ML2018	6	1348
ML2019	0	1237
ML2019	1421	1809
ML2020	1612	1850
ML2021	35	284
ML2021	540	1096
ML2022	4	978
ML2023	0	1378
ML2024	0	1608
ML2025	37063	37279
ML2025	41083	41303
ML2025	51475	52569
ML2025	53638	55659
ML2025	60158	61022
ML2025	88780	88961
ML2025	92256	92738
ML2025	93110	94343
ML2025	116106	117516
ML2026	13717	13958
ML2026	18587	18651
ML2026	26746	27167
ML2026	31892	32053
ML2026	69528	70166
ML2026	76228	77248
ML2026	90957	91057
ML2026	125498	126930
ML2026	166445	166840
ML2026	178898	179478
ML2026	180923	181223
ML2026	204983	205613
ML2027	18	446
ML2027	2274	3124
ML2027	4181	4729
ML2028	126	593
ML2028	4319	4449
ML2028	4637	5134
ML2029	1	850
ML2029	1808	2695
ML2029	3510	4879
ML2030	16797	17554
ML2030	19230	20402
ML2030	20567	22051
ML2030	55472	57411
ML2031	26	934
ML2032	309	1282
ML2033	323	461
ML2034	0	1190
ML2036	204	853
ML2036	3551	4539
ML2037	4946	5713
ML2037	7472	8526
ML2037	10677	12641
ML2038	54	3156
ML2039	6	760
ML2039	12154	14317
ML2039	28069	28865
ML2039	29399	30604
ML2039	30948	31339
ML2039	36393	36454
ML2039	40212	40820
ML2039	41078	41399
ML2039	44111	44165
ML2039	51423	51661
ML2039	51957	52152
ML2039	53282	53429
ML2039	59425	59731
ML2039	66547	66710
ML2039	75521	76034
ML2039	76126	76528
ML2039	76788	77536
ML2042	2912	4804
ML2044	33884	34044
ML2044	53797	54074
ML2044	77932	78767
ML2044	80424	81664
ML2044	110997	112541
ML2044	113360	114621
ML2044	117022	118470
ML2044	126735	126942
ML2044	130437	130710
ML2044	131079	133622
ML2044	141914	142353
ML2044	144442	144778
ML2044	168753	169389
ML2044	171727	172816
ML2044	173081	173508
ML2044	173660	176746
ML2044	176967	177863
ML2044	178568	179547
ML2044	179798	180346
ML2044	181432	183038
ML2044	184696	184754
ML2044	214344	214646
ML2044	214781	215663
ML2044	338565	339839
ML2044	340121	340255
ML2044	341348	342856
ML2044	344929	345321
ML2044	345533	348194
ML2044	348869	350528
ML2044	351353	351878
ML2044	352534	353222
ML2044	353382	353804
ML2044	354730	355490
ML2044	376041	376221
ML2044	393519	394303
ML2044	401686	401756
ML2044	402536	403331
ML2045	0	228
ML2045	817	892
ML2046	1	645
ML2048	1	393
ML2048	751	1026
ML2048	1156	1558
ML2048	1752	2304
ML2050	245	488
ML2050	691	2007
ML2051	13	1495
ML2052	1	1092
ML2053	1	1492
ML2054	18	644
ML2054	1349	2098
ML2055	2405	2780
ML2056	38	1148
ML2056	1410	3331
ML2056	18025	18164
ML2056	34057	34727
ML2056	35672	35760
ML2056	36338	36591
ML2056	37154	37484
ML2056	43824	43997
ML2056	44160	45010
ML2056	45235	46204
ML2056	46253	46517
ML2056	58421	59921
ML2056	72990	73770
ML2056	84659	85877
ML2056	93821	94282
ML2056	95435	95920
ML2056	98201	98562
ML2056	98967	99177
ML2056	146717	147050
ML2056	148889	150059
ML2056	153030	153486
ML2056	168233	168337
ML2056	181354	182117
ML2056	185102	185463
ML2056	186917	187421
ML2056	189273	189813
ML2056	189940	190989
ML2056	191065	191889
ML2056	192195	192835
ML2056	212288	213255
ML2056	215664	218021
ML2056	218718	220747
ML2056	221530	223986
ML2056	229041	229545
ML2056	230969	231603
ML2056	232230	232774
ML2056	235758	236231
ML2056	236828	237006
ML2056	237313	237894
ML2056	238046	240488
ML2056	240898	243113
ML2056	243728	243829
ML2056	266353	267138
ML2056	273030	273201
ML2056	273689	274101
ML2056	284551	284752
ML2056	290165	290469
ML2056	291104	291385
ML2056	295103	295307
ML2056	297208	297412
ML2056	297790	298472
ML2056	311292	313534
ML2056	315637	316839
ML2057	4699	8220
ML2057	11956	12044
ML2057	28633	28793
ML2057	30610	30803
ML2057	39715	40444
ML2057	42548	43746
ML2057	45498	46944
ML2057	48350	51250
ML2057	51466	52254
ML2057	53243	54701
ML2057	56804	57066
ML2057	63313	63380
ML2057	72060	72237
ML2057	73868	74565
ML2057	92409	93004
ML2057	102562	103356
ML2057	107974	108317
ML2057	122502	123394
ML2057	126877	127043
ML2057	127671	128460
ML2058	16	2181
ML2059	0	1413
ML2059	7097	7230
ML2059	8354	8540
ML2059	14096	14866
ML2059	15031	16489
ML2060	8916	9994
ML2060	29604	30775
ML2060	30950	31536
ML2061	38	723
ML2061	832	1452
ML2061	4493	4833
ML2061	4971	5427
ML2062	16	1108
ML2063	67	322
ML2063	4318	6784
ML2063	6988	7981
ML2063	9015	10554
ML2063	28036	28646
ML2063	38447	38885
ML2063	48310	48646
ML2063	49380	49514
ML2063	56017	56470
ML2063	60477	61243
ML2063	63297	63496
ML2063	64417	64986
ML2063	66705	67847
ML2063	69314	69922
ML2063	70592	72025
ML2063	73797	74011
ML2063	85553	85768
ML2064	17263	17641
ML2064	28969	29383
ML2064	29743	30010
ML2064	40776	41450
ML2064	53520	54144
ML2064	55476	56008
ML2064	58711	58797
ML2064	59172	60150
ML2064	62531	62845
ML2064	64733	64999
ML2064	66028	67663
ML2064	71087	71678
ML2064	83258	83309
ML2064	111180	111954
ML2064	131168	131766
ML2064	148036	149456
ML2064	151014	151216
ML2064	152277	153007
ML2066	983	1468
ML2067	5	2040
ML2068	11347	13001
ML2068	13348	13779
ML2068	14282	14362
ML2068	14555	16483
ML2068	16753	17731
ML2068	19846	19986
ML2068	21454	21627
ML2068	21943	22065
ML2068	52261	52451
ML2068	52698	53696
ML2068	59659	60143
ML2068	79980	82814
ML2068	82952	94422
ML2068	96881	101402
ML2068	101583	101941
ML2069	29	339
ML2070	1132	1741
ML2070	5298	5593
ML2070	8596	9218
ML2070	11493	11836
ML2070	12281	14273
ML2070	23248	23303
ML2071	5	668
ML2072	8	594
ML2072	2413	3901
ML2073	2070	2566
ML2073	14743	14819
ML2073	17413	19240
ML2075	1	1152
ML2075	3118	5199
ML2075	6160	6754
ML2075	20104	21994
ML2075	27572	31095
ML2075	37995	38533
ML2075	51733	51885
ML2075	67229	67759
ML2075	85343	85714
ML2076	1686	2231
ML2076	4013	4127
ML2076	4749	6115
ML2076	46034	47285
ML2076	48652	48814
ML2076	49131	49713
ML2076	50148	50993
ML2076	59754	60193
ML2076	67740	67802
ML2076	74607	74887
ML2076	80337	80899
ML2076	81181	81544
ML2076	85898	86421
ML2076	99847	100441
ML2076	105137	105635
ML2076	106612	106974
ML2076	110427	110640
ML2076	114982	115929
ML2076	116706	118263
ML2076	122338	122747
ML2076	123286	123747
ML2077	0	1679
ML2077	3846	4661
ML2078	82	1522
ML2079	3	346
ML2079	25918	26497
ML2079	43454	43717
ML2079	58277	59918
ML2079	61619	62174
ML2079	62567	63235
ML2079	72627	72893
ML2079	120157	120575
ML2080	0	697
ML2081	2	403
ML2081	983	1666
ML2081	1861	2112
ML2083	1467	7056
ML2083	7283	7904
ML2083	8100	8337
ML2083	12529	12745
ML2083	14171	14472
ML2083	24655	25148
ML2083	39002	39631
ML2083	56830	57303
ML2083	71200	71526
ML2083	71769	72074
ML2083	79820	79942
ML2083	80069	81011
ML2083	82072	83234
ML2083	115273	115536
ML2083	134040	134500
ML2083	149271	150125
ML2083	165265	165655
ML2083	173265	174016
ML2083	174227	176187
ML2084	923	1316
ML2085	7	814
ML2085	12068	12164
ML2085	12811	13916
ML2085	14627	15686
ML2085	16305	17176
ML2085	17960	18904
ML2085	19672	19839
ML2085	21594	21841
ML2085	26613	26958
ML2085	32726	34485
ML2085	36394	37578
ML2086	495	1254
ML2087	9475	10891
ML2087	32784	34118
ML2087	34281	35783
ML2087	42426	42827
ML2087	46453	46625
ML2087	50162	50578
ML2087	64059	64389
ML2088	1	2319
ML2089	153	566
ML2089	10347	10556
ML2089	10872	13600
ML2089	19268	19409
ML2089	58054	58479
ML2089	61359	61483
ML2091	159	848
ML2091	1035	1608
ML2091	1782	3330
ML2091	3491	7177
ML2091	7544	8128
ML2091	30655	31031
ML2091	33793	34208
ML2091	69182	69415
ML2091	99077	99458
ML2091	146244	146461
ML2091	147276	147532
ML2091	153244	154840
ML2091	163415	163513
ML2091	172658	173597
ML2091	187342	191203
ML2091	199068	199490
ML2093	469	1270
ML2094	35	569
ML2097	348	1482
ML2097	2837	4938
ML2097	6069	9256
ML2098	11	1296
ML2099	3	1181
ML2099	1347	1704
ML2099	3402	4253
ML2100	5	1267
ML2100	4581	6384
ML2100	9160	9621
ML2100	25081	25203
ML2100	25399	25638
ML2100	31357	31490
ML2100	32471	32655
ML2100	51098	51962
ML2100	75456	75576
ML2100	86466	87127
ML2100	90977	91466
ML2100	97962	98159
ML2100	105790	106355
ML2100	107150	107304
ML2100	115919	116578
ML2100	142326	143536
ML2100	154734	155012
ML2100	157280	157645
ML2100	163295	163395
ML2100	179982	180650
ML2100	183917	185024
ML2100	187884	188010
ML2100	202111	202435
ML2100	204796	204918
ML2100	210577	211789
ML2100	233992	234172
ML2100	243325	244683
ML2100	269286	270178
ML2100	272148	272805
ML2100	275155	275531
ML2100	281462	282792
ML2101	1	1058
ML2102	1130	1557
ML2102	2980	3186
ML2102	49016	50964
ML2102	51425	51841
ML2102	52288	53216
ML2102	59292	59741
ML2103	0	732
ML2103	871	1109
ML2103	1572	1881
ML2104	738	815
ML2105	2	1003
ML2106	0	1822
ML2107	329	2105
ML2109	4861	6363
ML2109	16549	16695
ML2109	16817	17495
ML2109	18387	18516
ML2109	20477	21359
ML2109	24085	24970
ML2109	29190	29738
ML2109	30412	30757
ML2109	33566	33928
ML2110	644	998
ML2112	2	258
ML2112	5470	10833
ML2112	17226	18326
ML2112	21235	22264
ML2113	98	1211
ML2115	117	1394
ML2116	5	1072
ML2116	1239	2269
ML2117	3444	4003
ML2118	11	1012
ML2119	0	1153
ML2120	1754	1952
ML2120	7070	7536
ML2120	10910	11406
ML2120	18831	19466
ML2120	19545	19702
ML2120	22987	23235
ML2120	24777	25017
ML2120	25969	27092
ML2120	27634	28936
ML2120	42885	45367
ML2120	47191	48072
ML2120	48449	51809
ML2120	52131	52366
ML2120	68208	68742
ML2120	68938	69308
ML2120	70108	70834
ML2120	74648	74994
ML2120	86524	86585
ML2120	86966	88385
ML2120	88598	88753
ML2120	103456	104409
ML2120	106017	106519
ML2120	111201	111805
ML2120	138497	139263
ML2120	146652	147646
ML2120	163968	164279
ML2121	3222	3956
ML2124	352	617
ML2125	59	195
ML2125	3370	3566
ML2127	2399	3903
ML2128	123	298
ML2128	898	986
ML2128	1627	1813
ML2129	29	1408
ML2130	0	1370
ML2131	4338	4721
ML2131	4927	6177
ML2131	12253	12413
ML2131	14651	14763
ML2131	15615	15878
ML2131	16258	16375
ML2131	19978	22625
ML2131	22822	27349
ML2132	8	1019
ML2133	411	803
ML2133	6651	7219
ML2134	0	1373
ML2135	40	1005
ML2136	0	453
ML2137	8462	8968
ML2137	9367	9641
ML2137	19128	19630
ML2138	43	143
ML2138	2926	3559
ML2140	3196	3932
ML2140	4430	4616
ML2140	21724	21916
ML2140	40811	41296
ML2141	39	1165
ML2142	0	1378
ML2143	0	882
ML2143	2003	4456
ML2143	6354	6509
ML2143	29227	30922
ML2143	31974	32199
ML2143	46197	48203
ML2143	51787	52240
ML2143	58760	61046
ML2143	62586	63155
ML2143	63807	64654
ML2143	67270	68309
ML2143	74230	75591
ML2143	116400	116671
ML2143	119698	119790
ML2143	121563	122234
ML2143	143778	147738
ML2143	148645	148733
ML2143	155947	156098
ML2143	158648	159236
ML2143	169870	169964
ML2143	175176	175688
ML2143	177631	178239
ML2143	197227	197853
ML2144	1	1438
ML2144	2355	3080
ML2144	3816	4662
ML2144	5641	5993
ML2144	9732	9836
ML2144	33543	33808
ML2144	38530	39599
ML2144	39846	40681
ML2145	2446	5092
ML2145	5316	6381
ML2146	734	1445
ML2147	15	1120
ML2148	0	1316
ML2150	1880	2140
ML2150	3135	3319
ML2151	624	1526
ML2152	28121	28200
ML2152	28381	28457
ML2152	29662	29921
ML2152	36141	36942
ML2152	37071	37597
ML2152	53998	54103
ML2152	54868	56312
ML2152	56481	56611
ML2152	58413	59576
ML2152	87021	87181
ML2152	100370	102191
ML2152	104514	106153
ML2152	108976	111160
ML2153	7	1188
ML2153	1376	1808
ML2154	1659	2305
ML2154	3740	4544
ML2154	5908	6305
ML2154	6938	9746
ML2154	10710	11337
ML2154	11897	12845
ML2154	13333	13669
ML2154	14767	15354
ML2154	18155	18691
ML2154	18867	20225
ML2154	22176	22813
ML2154	27177	27575
ML2154	42749	43220
ML2154	45497	45833
ML2154	56344	57271
ML2154	79021	79630
ML2154	118350	118528
ML2154	132245	132425
ML2154	133517	133814
ML2154	146994	147398
ML2154	149043	154128
ML2154	158000	159409
ML2154	160104	160274
ML2154	164641	164869
ML2154	168777	169420
ML2154	169806	170437
ML2154	170878	171493
ML2154	171907	172505
ML2154	174153	178519
ML2154	187873	188660
ML2154	192093	192391
ML2154	198275	198417
ML2154	198582	199133
ML2155	144	1037
ML2156	2	1109
ML2157	8	1211
ML2160	1412	2956
ML2160	3964	5121
ML2160	9687	9852
ML2160	10913	11987
ML2160	12161	13451
ML2160	18810	21603
ML2160	22090	22430
ML2160	24484	24857
ML2160	26244	27846
ML2161	11	1264
ML2162	0	1828
ML2162	2034	2842
ML2162	3372	5542
ML2162	8993	9675
ML2162	14997	15233
ML2162	19155	19688
ML2162	20210	21367
ML2162	21469	22748
ML2162	30291	31045
ML2162	32977	34174
ML2162	36894	37212
ML2162	38179	38877
ML2162	39065	41312
ML2162	42974	44076
ML2162	52700	53112
ML2163	4420	5052
ML2163	16373	16630
ML2163	21081	21785
ML2163	28347	28658
ML2163	28881	29714
ML2163	29960	30292
ML2163	32661	32872
ML2163	37166	41401
ML2163	41854	42169
ML2163	44463	45205
ML2163	48343	48803
ML2163	54859	55080
ML2163	62130	62199
ML2163	81886	82095
ML2163	86803	87028
ML2163	99222	100149
ML2163	100196	100865
ML2163	102978	103810
ML2163	134949	135789
ML2163	139243	139523
ML2163	145220	145326
ML2163	148403	149568
ML2163	150189	150708
ML2163	173728	174288
ML2163	175373	176079
ML2163	206265	207171
ML2163	231601	232386
ML2163	243265	243530
ML2163	269833	271730
ML2163	294167	294387
ML2163	296686	297256
ML2163	306643	306912
ML2163	312226	312836
ML2163	332807	333947
ML2163	334102	335632
ML2163	344934	346127
ML2163	357344	357610
ML2163	366802	367021
ML2163	370128	370608
ML2163	408955	409421
ML2163	418054	418204
ML2163	430893	431362
ML2163	437479	438839
ML2163	438947	441999
ML2163	442063	446602
ML2163	448462	448607
ML2163	450013	452521
ML2163	453410	453595
ML2163	455109	456754
ML2163	462699	462866
ML2163	470361	470628
ML2163	472039	473280
ML2163	478668	479658
ML2163	479761	480763
ML2163	481338	483214
ML2163	484270	487709
ML2163	488597	489027
ML2163	494368	495319
ML2163	495489	495932
ML2163	501852	502117
ML2163	509384	509971
ML2165	27	1632
ML2165	12531	13801
ML2165	20781	20990
ML2165	23832	24316
ML2165	29072	29308
ML2165	30929	31736
ML2165	46138	46608
ML2165	73398	73575
ML2165	74257	74574
ML2165	74962	75725
ML2165	77907	78125
ML2165	80004	81891
ML2165	82906	83890
ML2166	267	1388
ML2166	2723	3425
ML2166	4836	5546
ML2166	6489	7520
ML2168	5	1605
ML2169	0	118
ML2169	319	607
ML2169	6917	7138
ML2169	10844	12981
ML2169	59318	60127
ML2169	61723	62593
ML2169	63322	63672
ML2169	68273	68746
ML2169	69065	69882
ML2169	70039	70651
ML2169	73498	74003
ML2169	77443	77577
ML2169	77882	78394
ML2169	90125	90230
ML2169	90523	91249
ML2169	115078	116301
ML2169	122751	122925
ML2169	143766	144087
ML2169	163096	163487
ML2169	166604	166803
ML2169	168731	169878
ML2170	0	916
ML2170	3862	4821
ML2171	1455	2455
ML2172	8409	8669
ML2172	22732	23148
ML2172	37935	39661
ML2172	55635	55866
ML2172	69701	70193
ML2172	87247	88397
ML2172	90210	90760
ML2172	135930	136885
ML2172	160093	161463
ML2172	161627	161867
ML2172	163147	165768
ML2172	166137	167657
ML2173	0	1218
ML2174	206	1589
ML2174	2149	9075
ML2175	231	1016
ML2176	36	358
ML2176	21100	21454
ML2176	27679	27807
ML2176	28984	29229
ML2177	1191	1995
ML2177	3705	4330
ML2178	2	387
ML2178	878	1029
ML2179	22	1737
ML2180	0	1751
ML2180	3815	3952
ML2180	4592	4818
ML2180	10251	11540
ML2180	12207	12483
ML2180	21543	21887
ML2180	24351	24598
ML2180	25952	26004
ML2180	27563	27687
ML2180	36123	36899
ML2180	36921	37016
ML2180	37843	38624
ML2180	49967	50530
ML2180	51134	52517
ML2180	52699	53695
ML2180	55964	56882
ML2180	57083	57272
ML2180	67990	68743
ML2180	88619	88756
ML2180	109850	110156
ML2180	110367	111151
ML2180	111443	113192
ML2181	1276	1673
ML2182	4	485
ML2182	1547	2068
ML2183	2	539
ML2183	1265	1612
ML2184	1	403
ML2185	3299	3741
ML2186	18	8136
ML2186	27778	28943
ML2186	36127	37025
ML2186	40576	40753
ML2186	41066	41220
ML2186	48666	49258
ML2186	58444	59141
ML2186	61126	61547
ML2186	62473	62634
ML2186	64930	66371
ML2186	70620	71129
ML2186	72551	72781
ML2186	72968	73185
ML2186	85006	86041
ML2186	95696	95977
ML2186	96593	96849
ML2186	107948	108591
ML2186	109708	110125
ML2186	111137	111333
ML2186	122774	122938
ML2186	131061	131145
ML2187	0	1286
ML2188	7561	8172
ML2188	8557	8966
ML2188	14554	15009
ML2188	19770	20552
ML2188	37189	37485
ML2188	76747	76798
ML2188	79378	82825
ML2188	91967	92287
ML2188	123245	124022
ML2188	127333	130458
ML2188	134971	137478
ML2188	139381	140775
ML2188	141327	141903
ML2188	142127	143025
ML2188	143766	146741
ML2188	148017	148534
ML2188	151395	151519
ML2188	161452	161855
ML2188	162025	162264
ML2188	172629	172852
ML2188	173796	174003
ML2188	187964	188656
ML2188	188915	193194
ML2188	205431	205942
ML2188	218609	218660
ML2188	228682	229623
ML2188	234547	235273
ML2188	235938	236656
ML2188	251711	252001
ML2188	257357	257624
ML2188	285545	286572
ML2188	304400	304621
ML2188	305703	306122
ML2188	319480	319766
ML2188	364798	365734
ML2189	0	269
ML2189	17114	17884
ML2189	18801	26541
ML2189	27832	28489
ML2189	51470	51721
ML2189	51887	52009
ML2189	52430	52672
ML2189	54541	54663
ML2189	55092	55304
ML2189	61663	61914
ML2189	65525	65662
ML2189	65813	66074
ML2189	71712	72386
ML2189	72618	73998
ML2189	74817	75403
ML2189	76904	77312
ML2189	78160	80242
ML2189	92667	96221
ML2189	123550	123961
ML2189	126947	128688
ML2189	130043	130271
ML2189	140568	140947
ML2189	148147	150385
ML2189	151034	152391
ML2189	171066	172421
ML2189	177428	178422
ML2189	184271	184674
ML2189	192890	193195
ML2189	209200	209644
ML2189	221611	222387
ML2189	224192	224390
ML2189	225596	225787
ML2189	229514	229834
ML2189	230089	230660
ML2189	250516	252413
ML2189	272351	272932
ML2189	273079	273759
ML2189	277435	277748
ML2189	282202	283445
ML2189	284079	285056
ML2189	286837	287743
ML2189	289112	291279
ML2189	291450	292314
ML2189	293112	293429
ML2189	299928	300332
ML2189	302512	303438
ML2189	309520	309970
ML2189	310582	313497
ML2189	318166	320969
ML2189	327391	327739
ML2189	328306	328694
ML2189	332660	337905
ML2189	338064	338916
ML2189	344647	345513
ML2189	365022	366252
ML2189	370818	371102
ML2189	397580	397772
ML2189	411287	411502
ML2189	423593	425178
ML2189	427469	428629
ML2189	444434	444511
ML2189	454536	454702
ML2189	457888	458744
ML2189	469662	469745
ML2189	471312	471733
ML2189	473052	473351
ML2189	487369	487814
ML2189	488285	495398
ML2189	498783	499631
ML2189	500159	501578
ML2190	0	828
ML2190	2535	4203
ML2190	4898	5899
ML2190	6051	6793
ML2190	7581	8115
ML2190	10343	10926
ML2190	11179	16839
ML2190	17398	18025
ML2190	47385	47558
ML2190	47837	47993
ML2190	49241	49569
ML2190	50275	50912
ML2191	975	1448
ML2193	5764	8956
ML2193	16901	18046
ML2193	31098	31156
ML2193	38749	38909
ML2193	62001	62208
ML2193	65587	65766
ML2193	67380	68359
ML2193	69150	69612
ML2193	81058	81415
ML2193	82182	83358
ML2193	83572	83805
ML2193	84153	84721
ML2193	84934	85386
ML2193	85762	86368
ML2193	87899	89067
ML2193	106414	106653
ML2193	107313	107595
ML2193	108934	113060
ML2193	113829	114001
ML2193	119516	119863
ML2193	128015	128424
ML2193	132007	132189
ML2194	1	1144
ML2195	12	1385
ML2195	3184	4548
ML2195	4692	5115
ML2196	639	793
ML2196	977	1075
ML2198	288	1028
ML2199	12	1150
ML2200	2	1098
ML2201	61	1909
ML2202	12	726
ML2202	2941	4121
ML2204	578	656
ML2205	6	159
ML2206	1076	1438
ML2207	158	469
ML2207	500	1000
ML2207	1588	1675
ML2207	2952	3352
ML2207	3384	4124
ML2207	4849	7377
ML2207	7536	8910
ML2207	10484	10624
ML2207	10834	11168
ML2207	11357	12149
ML2207	12350	14765
ML2207	15875	16901
ML2207	17062	18026
ML2207	20060	20921
ML2207	23943	24658
ML2207	32212	32796
ML2207	33211	33893
ML2207	35589	35895
ML2207	42944	43154
ML2207	51651	52105
ML2207	52278	52713
ML2207	93165	94535
ML2207	107600	107787
ML2207	113679	114339
ML2207	129831	130015
ML2207	152411	153156
ML2207	154194	155021
ML2207	156804	156982
ML2207	167966	168561
ML2208	0	765
ML2208	1075	1586
ML2208	6686	7199
ML2208	8160	8469
ML2208	8479	9791
ML2208	10147	10783
ML2208	50711	50872
ML2208	52413	52791
ML2208	53461	53708
ML2208	54059	54244
ML2208	56847	56965
ML2209	21	2219
ML2212	9	1548
ML2212	3527	4298
ML2213	1975	4586
ML2213	5901	6145
ML2213	14441	15366
ML2213	43720	43983
ML2213	45035	45433
ML2213	54688	55104
ML2213	59377	59615
ML2213	61763	61870
ML2213	69276	69333
ML2213	71880	72009
ML2213	85345	85492
ML2213	126327	127950
ML2213	128736	129564
ML2213	130242	130902
ML2213	134178	135818
ML2213	137012	137437
ML2213	139162	139594
ML2213	165631	167027
ML2213	167339	168092
ML2213	169303	170141
ML2213	171023	171516
ML2213	178603	179091
ML2213	179975	181246
ML2213	181806	182743
ML2213	184237	184831
ML2213	185555	186643
ML2213	188237	189375
ML2213	201441	202377
ML2213	204587	204723
ML2213	204875	205252
ML2213	210551	211008
ML2213	227910	228118
ML2213	232798	232923
ML2213	234322	234966
ML2213	238478	238866
ML2213	243330	243584
ML2213	254178	258069
ML2213	260237	263017
ML2213	263152	269843
ML2215	0	1094
ML2215	1282	1894
ML2215	3088	3931
ML2216	0	757
ML2216	11836	13047
ML2216	18790	18925
ML2216	40963	42022
ML2216	42191	42368
ML2216	42485	43330
ML2217	0	1673
ML2218	0	2471
ML2219	4	1542
ML2220	1	1153
ML2221	44	1283
ML2223	5	466
ML2224	0	281
ML2224	435	1731
ML2225	2	1553
ML2225	3092	4947
ML2225	19441	19859
ML2225	28536	29281
ML2225	34690	34821
ML2225	39262	39454
ML2225	59461	59671
ML2225	77124	77272
ML2225	77749	78109
ML2225	104388	104620
ML2225	104810	105133
ML2226	34	683
ML2226	1376	2526
ML2226	3508	4106
ML2226	5124	5333
ML2226	6236	7855
ML2226	8619	8773
ML2226	9303	9849
ML2226	16209	16340
ML2226	27270	27733
ML2226	32250	32371
ML2227	0	700
ML2227	868	1545
ML2228	4	1294
ML2230	3	771
ML2230	1181	1452
ML2230	42858	43130
ML2230	43549	43822
ML2230	57159	57394
ML2230	57673	58573
ML2230	63442	63703
ML2230	65936	69188
ML2230	84941	85116
ML2230	85372	86953
ML2230	91074	91257
ML2230	109620	110344
ML2230	111706	112122
ML2230	113048	113252
ML2230	118972	120001
ML2230	122385	122513
ML2230	122804	122895
ML2230	128256	128575
ML2230	130760	131407
ML2230	131660	132332
ML2230	162107	163846
ML2230	164005	164763
ML2230	185615	186702
ML2230	187434	188417
ML2230	188760	189506
ML2231	317	1079
ML2232	1204	4440
ML2232	7708	8161
ML2232	12246	12627
ML2232	17177	17530
ML2232	17695	18071
ML2232	18240	19086
ML2232	20414	22531
ML2232	22868	23079
ML2232	28471	28869
ML2233	0	1004
ML2235	12927	14144
ML2235	24501	24683
ML2235	29680	30238
ML2235	48702	49041
ML2235	50953	51014
ML2235	55391	55884
ML2235	66478	67676
ML2235	71229	71467
ML2235	77498	78046
ML2235	91506	92020
ML2235	96287	96366
ML2235	151147	151446
ML2235	187232	188134
ML2235	191068	191372
ML2235	224403	224486
ML2235	234625	234697
ML2235	250565	251347
ML2235	255241	255884
ML2235	256827	257748
ML2235	261055	261641
ML2235	261804	262318
ML2235	304526	304806
ML2235	306430	306722
ML2235	308276	308446
ML2235	308686	309396
ML2235	309558	309789
ML2235	313339	313813
ML2235	320347	320473
ML2235	346427	347768
ML2235	350913	351395
ML2235	356629	357503
ML2235	374088	374950
ML2235	375148	375405
ML2235	376774	377012
ML2235	402751	402815
ML2235	409790	411194
ML2235	435349	436747
ML2235	440471	441286
ML2235	443953	444390
ML2236	0	659
ML2236	751	1094
ML2237	113	1222
ML2238	6221	6452
ML2238	14692	15110
ML2238	26373	27137
ML2238	30272	30456
ML2239	159	1100
ML2240	46	1218
ML2240	1844	2040
ML2241	23	1185
ML2241	1365	1681
ML2242	2	1007
ML2244	22	970
ML2244	1499	3008
ML2245	1135	1264
ML2246	19	120
ML2246	2621	3017
ML2247	10	1120
ML2250	11	962
ML2250	2078	2662
ML2252	0	1395
ML2252	1715	2718
ML2252	5460	6304
ML2252	10679	10964
ML2252	13137	13475
ML2252	16872	17827
ML2252	19400	21906
ML2252	25221	26683
ML2252	26886	30399
ML2252	86153	86362
ML2252	96844	97227
ML2252	114579	114675
ML2252	117489	117660
ML2252	144272	144638
ML2252	180543	180989
ML2252	183434	184105
ML2252	186297	188273
ML2252	188414	188465
ML2252	188712	188812
ML2252	193666	194442
ML2252	218496	219317
ML2252	225506	225569
ML2252	245329	245519
ML2252	246572	246827
ML2252	248307	248834
ML2252	253692	254356
ML2253	3388	4355
ML2254	1	766
ML2255	0	1368
ML2256	810	1018
ML2257	0	1261
ML2258	39	269
ML2258	430	1068
ML2259	3	974
ML2260	32989	36178
ML2260	37181	37696
ML2261	27	1339
ML2262	0	980
ML2263	37	725
ML2264	3	988
ML2265	28	1120
ML2266	6127	6574
ML2267	5095	5393
ML2267	5729	6491
ML2267	7631	7745
ML2267	9082	9531
ML2267	13202	13462
ML2267	14144	14853
ML2267	16493	17411
ML2267	76879	78516
ML2267	86562	87276
ML2267	106819	108023
ML2267	108507	108851
ML2267	146680	147222
ML2267	153830	155675
ML2267	155807	157015
ML2267	159653	159829
ML2267	161684	162319
ML2267	162562	162942
ML2268	2	2008
ML2269	983	1133
ML2269	3019	5122
ML2269	5457	5636
ML2269	6019	6284
ML2269	8349	11664
ML2269	12099	13126
ML2269	13302	14431
ML2269	15048	15321
ML2269	16012	17342
ML2269	18145	18769
ML2269	23664	24706
ML2269	24925	25892
ML2269	26100	26413
ML2269	31164	32858
ML2269	37885	39570
ML2271	10	901
ML2271	1067	1420
ML2272	1	2262
ML2272	9254	9354
ML2274	2	1352
ML2274	1601	3016
ML2274	3296	3761
ML2274	3917	6977
ML2274	7159	9418
ML2274	10016	15058
ML2274	25387	25744
ML2275	0	1137
ML2275	1409	3117
ML2275	4373	4585
ML2275	21856	23517
ML2275	23673	24506
ML2275	27708	27895
ML2275	38201	38770
ML2275	46368	48533
ML2275	63866	67248
ML2275	78407	78749
ML2275	79336	79542
ML2278	0	299
ML2278	34585	35222
ML2278	35741	36126
ML2278	73548	73746
ML2278	93534	93826
ML2278	96947	97787
ML2278	98418	98576
ML2278	102984	103072
ML2278	137143	137374
ML2279	52	577
ML2279	1085	1370
ML2279	6321	7258
ML2279	9347	9566
ML2280	3	1356
ML2281	1	1019
ML2282	111	1294
ML2283	165	1367
ML2284	10	920
ML2284	7053	8877
ML2284	9319	9960
ML2284	10143	10757
ML2286	1001	1166
ML2287	22	981
ML2288	8	1250
ML2288	2561	2835
ML2288	3020	3991
ML2289	3	2016
ML2290	7	1811
ML2291	1	953
ML2291	8240	8582
ML2291	10245	10421
ML2293	1	1024
ML2294	0	1194
ML2295	0	162
ML2295	384	959
ML2296	109	1323
ML2297	9	303
ML2297	10316	10512
ML2297	23296	24550
ML2297	40570	41502
ML2297	46280	46395
ML2297	48244	49028
ML2297	50282	50591
ML2297	53045	54256
ML2297	65699	65899
ML2297	66083	66265
ML2297	72045	72513
ML2298	36	1550
ML2299	3195	3409
ML2299	5329	7040
ML2300	14	1706
ML2301	22	252
ML2301	407	1910
ML2301	4054	4451
ML2301	4932	5391
ML2301	6693	7533
ML2301	7957	8786
ML2302	0	1080
ML2304	385	1110
ML2305	31	768
ML2305	2855	3298
ML2305	3499	3643
ML2306	16795	17028
ML2306	21329	21836
ML2306	21913	24565
ML2306	35285	35354
ML2306	36684	37401
ML2306	40208	41985
ML2306	42485	43416
ML2306	45281	46604
ML2306	48689	49843
ML2308	7	1864
ML2309	6	392
ML2309	3768	4466
ML2310	390	700
ML2311	213	1224
ML2312	1276	1780
ML2313	232	871
ML2314	3	973
ML2317	27	1175
ML2318	0	354
ML2318	1378	1932
ML2318	5361	5522
ML2318	5786	6461
ML2318	6776	9833
ML2318	10852	11805
ML2318	12175	13233
ML2318	52689	53118
ML2318	56443	58697
ML2318	58954	59460
ML2318	61962	62371
ML2318	123491	124475
ML2318	124626	125086
ML2318	127366	127727
ML2318	128728	128886
ML2318	140308	140951
ML2318	162041	162151
ML2318	167299	167685
ML2318	168777	170082
ML2318	173496	176756
ML2320	5	112
ML2320	323	1587
ML2321	53	940
ML2324	10	1403
ML2325	238	991
ML2326	14	1817
ML2327	9	1102
ML2329	26	1981
ML2330	1	1140
ML2331	5675	7555
ML2331	8195	8812
ML2331	41311	41964
ML2331	53238	54019
ML2331	74552	75739
ML2331	84415	84826
ML2331	85039	85889
ML2331	88641	90221
ML2331	92339	92776
ML2331	143083	143377
ML2331	146359	146771
ML2331	147075	149389
ML2332	9	101
ML2332	850	1313
ML2333	1933	2139
ML2333	3429	3751
ML2333	5914	6852
ML2333	33805	33984
ML2333	35630	35906
ML2333	36733	37041
ML2333	49103	49704
ML2333	62134	69924
ML2333	70217	70790
ML2333	70876	80356
ML2333	80863	81661
ML2333	81945	86129
ML2333	86732	88160
ML2333	88354	89563
ML2333	95845	96244
ML2333	96677	98733
ML2333	127852	128412
ML2333	134532	134810
ML2333	140944	141247
ML2333	142439	142684
ML2333	144756	144926
ML2333	163536	164493
ML2333	165020	165215
ML2333	165554	165747
ML2333	187998	188311
ML2333	199514	199856
ML2333	208621	209373
ML2333	217688	218014
ML2333	219424	220570
ML2334	237	1028
ML2337	28	1664
ML2338	0	271
ML2338	497	912
ML2338	4062	4301
ML2340	7	352
ML2340	4543	5543
ML2340	20421	20478
ML2340	32537	32655
ML2340	40479	40858
ML2340	44771	45115
ML2340	50979	51061
ML2340	54261	54907
ML2340	75519	75770
ML2340	104500	104728
ML2340	104992	105786
ML2340	107475	107572
ML2340	107929	108086
ML2340	111829	111887
ML2340	119618	119769
ML2340	122345	122641
ML2340	122958	123055
ML2340	123867	124938
ML2340	125500	126054
ML2340	127340	127738
ML2340	128909	129051
ML2340	132053	132403
ML2340	133737	133975
ML2340	134225	134838
ML2340	135021	135402
ML2340	135805	136175
ML2340	136407	137199
ML2340	143087	143244
ML2340	148180	148652
ML2340	148846	150095
ML2340	156910	157927
ML2340	221891	222290
ML2340	229404	231026
ML2340	239522	240094
ML2340	241401	241586
ML2340	246842	247432
ML2340	248065	249216
ML2340	255905	256428
ML2340	256590	257142
ML2340	258293	258697
ML2340	261272	261697
ML2340	264468	264548
ML2340	279953	280721
ML2340	287488	288410
ML2340	299001	299508
ML2340	299784	299925
ML2340	314863	315123
ML2340	321312	321548
ML2340	325298	325785
ML2340	334985	335293
ML2340	335531	336804
ML2340	337116	337474
ML2340	337707	338451
ML2340	339002	340121
ML2340	346102	346310
ML2341	27	370
ML2342	6101	6233
ML2342	18784	19226
ML2342	22641	22751
ML2342	47951	48710
ML2342	49499	49910
ML2342	50635	51096
ML2342	51914	53135
ML2342	53313	53474
ML2342	54124	54904
ML2342	55317	56120
ML2343	6	1174
ML2343	1330	3296
ML2344	8	1186
ML2345	10956	14017
ML2345	44202	46426
ML2345	63555	63812
ML2345	63984	64352
ML2345	99629	100235
ML2345	100330	102019
ML2345	147624	147910
ML2345	154591	155749
ML2345	172045	172583
ML2345	194114	194876
ML2345	204778	204980
ML2345	205768	205960
ML2345	206570	207307
ML2345	207517	207933
ML2345	210633	211900
ML2345	211939	212155
ML2345	213646	214961
ML2345	215417	215539
ML2345	215703	217474
ML2345	222958	223172
ML2345	225747	227136
ML2345	227545	228589
ML2345	230363	230470
ML2345	231084	232212
ML2345	239465	239698
ML2345	262672	263228
ML2345	264250	264873
ML2345	293564	294105
ML2345	294329	294884
ML2345	300764	301171
ML2345	365299	365450
ML2345	375560	375957
ML2345	425774	426074
ML2345	526864	527491
ML2345	532301	533358
ML2345	534695	535279
ML2345	552518	553191
ML2345	560505	562023
ML2345	562716	564053
ML2345	564806	566633
ML2345	581747	582145
ML2345	622524	623257
ML2345	623935	624147
ML2345	624840	625583
ML2345	639295	640008
ML2345	640325	640819
ML2345	641007	641124
ML2346	99	1055
ML2347	420	1151
ML2348	1752	3031
ML2349	34	1712
ML2350	0	269
ML2350	2880	4036
ML2350	7231	7345
ML2350	8327	9547
ML2350	15894	16086
ML2350	16460	18118
ML2351	0	153
ML2351	960	1304
ML2352	40	1078
ML2353	952	1296
ML2354	10	995
ML2355	28	1302
ML2355	4097	4895
ML2356	218	1390
ML2357	102	1046
ML2358	6	292
ML2359	52	572
ML2360	0	430
ML2361	663	1256
ML2362	53	221
ML2364	0	568
ML2364	4045	4874
ML2364	8818	9213
ML2364	16865	17443
ML2365	2989	3663
ML2366	1549	1961
ML2366	3730	4505
ML2366	5047	5979
ML2366	9167	9703
ML2366	11775	13248
ML2366	17584	19301
ML2367	555	1065
ML2368	563	1316
ML2370	360	1388
ML2371	7	382
ML2371	1195	2139
ML2371	3926	4231
ML2373	511	708
ML2374	4	1546
ML2376	0	196
ML2378	60	1188
ML2378	1521	1902
ML2379	1	900
ML2379	2898	3943
ML2379	8764	9221
ML2379	10837	11520
ML2379	15078	15681
ML2379	15873	16850
ML2380	0	1456
ML2381	1425	1616
ML2383	346	1020
ML2383	11156	11433
ML2383	11709	11917
ML2383	18390	18474
ML2383	18781	19324
ML2383	30717	31042
ML2383	36510	37404
ML2383	64309	65096
ML2383	84404	84735
ML2383	96412	97292
ML2383	98321	98707
ML2383	124070	124272
ML2383	150746	151040
ML2383	159071	159415
ML2383	177391	178101
ML2383	178235	178862
ML2383	187726	188351
ML2383	224166	224341
ML2384	23	1791
ML2385	1	1454
ML2387	4	837
ML2388	1080	1472
ML2389	1634	1709
ML2389	4448	4518
ML2389	4767	4951
ML2390	55	659
ML2390	2807	2893
ML2390	3181	3473
ML2391	671	1350
ML2392	1	1168
ML2393	3	818
ML2394	0	412
ML2395	1	2930
ML2395	3099	3585
ML2395	42281	43123
ML2395	45471	46216
ML2395	46483	46553
ML2395	47361	47633
ML2395	49525	49608
ML2395	67584	69386
ML2395	75927	77526
ML2395	83515	84512
ML2395	87626	87877
ML2395	94143	94644
ML2395	95999	96237
ML2395	129549	129751
ML2395	129905	130379
ML2395	130938	131859
ML2395	140735	141098
ML2395	149744	150129
ML2395	155866	156038
ML2395	158745	160265
ML2395	165404	165508
ML2395	165664	167670
ML2395	169686	170336
ML2395	172463	173050
ML2395	183070	183511
ML2395	190294	190415
ML2395	197751	198656
ML2396	1657	1978
ML2397	1	153
ML2397	430	1101
ML2398	266	895
ML2399	254	403
ML2399	5212	5513
ML2399	8799	10159
ML2399	11388	11873
ML2399	65131	67544
ML2399	68079	68218
ML2399	70772	71995
ML2399	72478	72714
ML2399	73339	73614
ML2399	76847	77827
ML2400	0	313
ML2400	1095	1896
ML2400	5226	7688
ML2400	12344	12839
ML2400	18580	18775
ML2400	20557	20638
ML2400	41258	41585
ML2400	43589	44719
ML2400	45460	45595
ML2400	46667	46882
ML2400	62758	63101
ML2400	86304	86716
ML2401	315	600
ML2402	13	1303
ML2403	2030	2276
ML2405	11	1068
ML2407	41	1206
ML2408	59	775
ML2409	1	1232
ML2410	4	888
ML2410	1044	1775
ML2411	844	1346
ML2412	16	1037
ML2413	0	1095
ML2414	7946	8802
ML2414	15257	16107
ML2414	25386	25580
ML2414	28995	29206
ML2414	34398	34681
ML2414	35292	35816
ML2414	36516	37244
ML2414	47980	48575
ML2414	52220	53096
ML2416	0	1271
ML2417	2	1379
ML2417	3979	4900
ML2417	10979	11198
ML2417	11353	12789
ML2417	13534	15444
ML2417	18245	18913
ML2417	21276	21687
ML2417	29219	30842
ML2417	39756	40819
ML2417	41220	41816
ML2417	43915	45000
ML2417	45197	46049
ML2419	10	272
ML2419	457	872
ML2421	7	1029
ML2422	10178	10759
ML2422	18876	19064
ML2422	19935	20377
ML2422	21936	23437
ML2422	33787	34987
ML2422	35208	35582
ML2422	37544	37778
ML2423	0	375
ML2424	0	1082
ML2425	22	1094
ML2426	6	1422
ML2428	4643	5703
ML2428	15944	16126
ML2428	23271	26961
ML2428	44332	47305
ML2428	53980	54844
ML2428	70010	79300
ML2428	84955	91046
ML2430	0	1118
ML2431	0	2132
ML2432	237	528
ML2432	2069	2792
ML2433	11046	11489
ML2433	12234	13319
ML2433	26556	26803
ML2433	63072	63997
ML2433	64645	66889
ML2434	23	894
ML2434	1078	1343
ML2435	20	754
ML2436	0	1556
ML2436	2414	4478
ML2437	9	1301
ML2439	1096	1846
ML2439	2517	2761
ML2440	7	569
ML2441	1	1078
ML2442	23	2207
ML2444	1	307
ML2446	43	1042
ML2448	2	358
ML2449	0	1431
ML2449	3248	5154
ML2450	18	1142
ML2453	0	1837
ML2454	1428	1964
ML2454	2231	7908
ML2455	7	756
ML2456	0	446
ML2456	890	1039
ML2457	6	646
ML2459	235	1434
ML2460	37	203
ML2461	700	1267
ML2462	3	301
ML2463	801	1096
ML2464	0	307
ML2466	6	1293
ML2467	9	3429
ML2467	4253	5231
ML2467	6902	7103
ML2467	12271	12385
ML2468	502	639
ML2468	4586	5891
ML2469	0	1492
ML2471	2	841
ML2472	57	545
ML2472	763	1085
ML2473	3	820
ML2474	572	3304
ML2475	30	349
ML2475	1009	1251
ML2475	1422	1733
ML2477	9	1310
ML2478	200	1096
ML2479	436	1064
ML2480	7	766
ML2481	11	3600
ML2481	3807	3981
ML2481	31675	32150
ML2482	594	2472
ML2482	2881	3891
ML2482	4370	5079
ML2484	4	391
ML2484	8850	9827
ML2484	25231	25542
ML2484	25697	26702
ML2484	27566	27935
ML2484	40283	40695
ML2484	40910	41291
ML2484	65900	66218
ML2484	66533	67648
ML2485	14	1046
ML2486	19	741
ML2486	920	2889
ML2487	1369	1639
ML2488	2201	2649
ML2491	910	1184
ML2492	0	1294
ML2493	8	8283
ML2495	481	1325
ML2496	2058	2395
ML2496	5099	5808
ML2497	40	889
ML2498	9	671
ML2498	1097	1278
ML2499	4653	5341
ML2499	11379	12058
ML2499	21172	21585
ML2499	25266	25737
ML2499	25773	25908
ML2499	30722	32758
ML2499	33173	34960
ML2499	35114	36178
ML2499	37741	37936
ML2499	38540	38932
ML2499	39015	40224
ML2499	46205	46271
ML2499	47635	48242
ML2499	50301	51436
ML2499	51805	52501
ML2499	52706	52918
ML2500	8	1090
ML2501	26	1036
ML2503	334	1156
ML2504	4973	5798
ML2504	8688	8845
ML2504	9853	10107
ML2504	10859	11119
ML2504	12228	15250
ML2505	18	1420
ML2506	4777	5417
ML2506	6236	8822
ML2506	9677	11538
ML2506	13008	13531
ML2506	36826	37199
ML2506	38357	42435
ML2506	46782	47578
ML2506	66555	66877
ML2506	67228	67763
ML2506	68694	68990
ML2506	103440	103869
ML2506	105316	105676
ML2506	107673	108769
ML2506	119320	120134
ML2506	121834	122119
ML2506	126277	127133
ML2506	131815	131877
ML2506	139854	140351
ML2506	141530	142967
ML2506	144286	144420
ML2506	144769	144950
ML2506	147979	148690
ML2506	149258	149908
ML2507	15800	16285
ML2507	29992	30481
ML2508	8	1054
ML2510	15	1860
ML2511	61	2262
ML2513	40	203
ML2515	2	1400
ML2516	2	1368
ML2517	10	322
ML2518	42	1866
ML2520	3	1005
ML2521	2	1429
ML2522	0	905
ML2522	1239	2125
ML2522	2321	2635
ML2522	4597	4808
ML2522	7117	8142
ML2522	8526	9152
ML2522	12571	12684
ML2522	12838	13172
ML2522	16534	17018
ML2522	19980	20314
ML2522	25991	26125
ML2522	26383	28045
ML2522	30329	30942
ML2523	10	2328
ML2523	3541	5329
ML2523	6185	7972
ML2523	17289	19194
ML2523	24388	24952
ML2524	8	1607
ML2525	3159	3964
ML2526	0	1072
ML2528	1453	1832
ML2528	33073	33508
ML2528	35230	35878
ML2528	39575	40834
ML2528	46573	47047
ML2528	63834	64199
ML2528	71956	72438
ML2528	73026	73399
ML2528	73913	75171
ML2528	78821	79158
ML2528	82193	83149
ML2528	84151	85085
ML2528	85107	87713
ML2528	90590	92092
ML2528	92410	94034
ML2528	94594	95016
ML2528	106912	107933
ML2528	108660	110448
ML2530	605	780
ML2532	12124	12798
ML2532	15485	15857
ML2533	41	1387
ML2534	0	1140
ML2538	1953	2398
ML2539	9	404
ML2540	325	1311
ML2541	132	533
ML2542	3061	4263
ML2543	0	2618
ML2544	27	1188
ML2545	1	1234
ML2546	1	765
ML2547	30	205
ML2547	2416	3049
ML2548	33	1070
ML2549	701	857
ML2549	1545	2242
ML2549	2672	2869
ML2550	60	1091
ML2551	0	1360
ML2552	72	957
ML2553	797	1086
ML2556	0	1139
ML2557	1	1236
ML2561	1011	1673
ML2561	2098	2571
ML2561	5839	6331
ML2562	7	948
ML2563	1	1243
ML2565	1	1000
ML2565	2466	4304
ML2566	351	1087
ML2567	41	867
ML2567	1023	2152
ML2568	5	1300
ML2569	0	960
ML2570	18	2306
ML2571	14	755
ML2572	573	1124
ML2573	36	1497
ML2574	407	4397
ML2574	18897	18968
ML2574	20219	27648
ML2574	27926	28139
ML2574	29354	30031
ML2574	34038	34917
ML2574	38020	38522
ML2574	55577	56556
ML2574	65896	66174
ML2574	74728	75024
ML2576	29	4737
ML2576	8010	8651
ML2576	13872	14101
ML2576	21763	22475
ML2576	34974	35814
ML2576	42174	42305
ML2576	43145	43730
ML2576	43999	44617
ML2576	66703	66771
ML2576	69161	69727
ML2576	71368	72016
ML2576	81888	82690
ML2576	101764	102615
ML2576	124266	124338
ML2576	133305	134418
ML2576	137556	138592
ML2576	170747	171638
ML2576	173933	174812
ML2576	193837	194493
ML2576	195460	195950
ML2576	200648	200812
ML2576	201312	202853
ML2576	203024	204197
ML2576	212441	213427
ML2576	215632	225228
ML2576	226235	226858
ML2576	232250	233041
ML2576	233390	235381
ML2576	236924	237085
ML2576	237436	237889
ML2576	239527	240887
ML2576	242851	243443
ML2576	250608	250706
ML2576	250869	251863
ML2576	254409	255536
ML2576	258898	259872
ML2576	260503	262149
ML2576	275979	278131
ML2576	281303	281734
ML2576	288238	288404
ML2576	292326	293022
ML2576	298171	300028
ML2576	312540	313269
ML2576	313386	313954
ML2576	314472	315300
ML2576	319528	320332
ML2576	338602	339640
ML2576	355052	355170
ML2576	355314	356675
ML2576	358048	358404
ML2576	359271	359523
ML2576	381943	382947
ML2576	383213	384495
ML2576	388480	389533
ML2576	393745	394291
ML2576	396517	397426
ML2576	397532	398397
ML2576	398549	400430
ML2577	4522	5237
ML2577	7585	8049
ML2577	13513	16161
ML2577	16490	17299
ML2577	29903	30383
ML2577	30737	32636
ML2577	75294	75490
ML2578	0	1461
ML2579	46	1470
ML2581	9	943
ML2582	11970	13154
ML2582	15079	15392
ML2582	40189	40479
ML2582	41165	41591
ML2582	54916	55604
ML2582	56423	58470
ML2582	61904	62367
ML2582	63039	63158
ML2582	64315	65035
ML2582	81342	81637
ML2582	88809	90354
ML2582	95648	95779
ML2582	105141	105898
ML2582	106767	107395
ML2582	107980	109473
ML2582	115330	115749
ML2582	119702	119917
ML2582	155240	155538
ML2582	168745	169009
ML2582	172105	174993
ML2582	176455	176645
ML2582	187294	188915
ML2582	189099	189998
ML2582	223279	223499
ML2582	257174	257387
ML2582	271630	272448
ML2582	272527	272896
ML2582	277290	277453
ML2582	281844	282601
ML2582	293634	293913
ML2582	315811	316734
ML2582	322966	324148
ML2582	324178	324723
ML2582	337768	337982
ML2582	344879	345024
ML2582	345203	345359
ML2582	346399	346604
ML2582	348156	348581
ML2582	374880	375079
ML2582	376165	376571
ML2582	377172	377295
ML2582	377983	378081
ML2582	398794	399099
ML2582	402007	403359
ML2582	404069	404334
ML2582	404542	406226
ML2582	408625	410229
ML2582	415739	416204
ML2582	417893	418181
ML2582	421491	421828
ML2582	423658	424252
ML2582	424619	425176
ML2582	426190	427466
ML2582	427895	428240
ML2582	428957	429258
ML2582	429805	431033
ML2582	432889	433395
ML2584	0	1463
ML2584	1610	2162
ML2585	27	1083
ML2587	60	2302
ML2587	2611	3208
ML2587	4154	4679
ML2587	7128	9283
ML2587	9338	10144
ML2587	14846	15976
ML2587	16166	17086
ML2587	17489	17951
ML2587	18881	19809
ML2587	21008	21443
ML2587	21647	23128
ML2587	24404	25959
ML2587	26100	26172
ML2588	10081	10273
ML2588	13930	15356
ML2588	32215	32659
ML2588	32986	34175
ML2588	47665	53121
ML2588	53207	53519
ML2588	56420	56894
ML2588	57687	60155
ML2589	19	1256
ML2590	757	1354
ML2591	15	981
ML2592	0	1218
ML2593	0	238
ML2594	7	1244
ML2595	428	1325
ML2596	3642	4299
ML2596	5533	10806
ML2597	34	623
ML2598	14	542
ML2599	11464	11689
ML2599	39324	39482
ML2599	43277	43376
ML2599	48730	49383
ML2599	52473	52951
ML2599	55605	55942
ML2599	58286	58530
ML2599	69629	70112
ML2599	71225	71744
ML2599	72186	72295
ML2599	73037	73178
ML2599	77273	77578
ML2599	79626	80924
ML2599	83001	83945
ML2599	84851	85731
ML2599	122163	122389
ML2599	126690	126850
ML2599	153070	153393
ML2599	154823	154991
ML2599	161568	162644
ML2599	164978	165377
ML2599	185019	185308
ML2599	191158	191964
ML2599	193966	194755
ML2599	194941	195437
ML2599	196561	196679
ML2599	199436	199734
ML2601	375	1041
ML2602	0	1062
ML2604	962	1112
ML2604	2292	3001
ML2605	0	93
ML2606	63	1323
ML2607	5165	6052
ML2608	0	1502
ML2609	338	764
ML2609	1057	1325
ML2610	3978	4577
ML2612	0	1042
ML2613	499	1591
ML2616	0	1850
ML2617	66	459
ML2617	7963	9521
ML2617	12117	13062
ML2617	31135	31515
ML2617	33468	33641
ML2617	42017	42343
ML2617	43161	43644
ML2617	57638	58066
ML2617	62533	62896
ML2617	63307	63854
ML2617	63945	64516
ML2617	65795	66153
ML2617	66410	67031
ML2617	67669	68112
ML2617	97395	97833
ML2617	106540	107155
ML2617	107318	107552
ML2617	107884	109631
ML2617	113921	114155
ML2617	120081	120679
ML2617	126511	127738
ML2617	128147	129182
ML2617	138427	138632
ML2617	141993	142765
ML2617	143975	144708
ML2617	155892	156639
ML2617	157456	158373
ML2617	159938	160341
ML2617	161146	161545
ML2617	192848	193163
ML2618	0	1021
ML2619	0	2408
ML2620	19	231
ML2621	29	1445
ML2623	130	1020
ML2624	29	993
ML2625	70	1026
ML2625	3366	4072
ML2626	8	998
ML2627	17	2013
ML2629	19	1013
ML2630	1	337
ML2632	444	1030
ML2633	0	1147
ML2634	0	1377
ML2635	39839	40259
ML2635	48697	49296
ML2635	49465	49743
ML2635	49901	50165
ML2635	50787	51327
ML2635	51487	51765
ML2635	51920	52575
ML2635	73156	74031
ML2635	78638	78850
ML2635	82505	83452
ML2635	84948	85186
ML2635	86914	87162
ML2635	88034	89145
ML2635	122082	122402
ML2635	122908	124137
ML2635	124877	127813
ML2635	128033	128247
ML2635	129090	129758
ML2635	139844	140074
ML2635	145241	145647
ML2635	152280	153037
ML2635	153401	153958
ML2635	154532	154858
ML2635	156170	156953
ML2635	157472	158376
ML2635	158591	158828
ML2635	174570	175116
ML2635	179960	180908
ML2635	181361	182526
ML2636	2	1343
ML2639	0	1043
ML2640	61	363
ML2641	354	1132
ML2642	0	1602
ML2643	0	368
ML2644	34	1392
ML2645	28	1270
ML2646	599	1193
ML2647	0	1201
ML2648	1	1397
ML2649	7242	7451
ML2649	33497	33993
ML2649	37858	38551
ML2649	40785	41382
ML2651	7084	9016
ML2652	354	1158
ML2653	5	858
ML2654	410	1500
ML2657	9	1307
ML2659	27	1779
ML2660	766	1036
ML2661	10	1630
ML2662	15	762
ML2662	2388	4082
ML2662	4491	5362
ML2662	9092	10618
ML2662	22853	23016
ML2662	34671	35047
ML2662	35218	35374
ML2663	3	982
ML2664	6	387
ML2665	18	1383
ML2666	700	1648
ML2666	8542	8823
ML2666	22724	25425
ML2666	26200	26721
ML2666	57360	58417
ML2666	60672	64483
ML2666	67355	67683
ML2666	68518	69665
ML2666	75441	77130
ML2666	106248	106415
ML2666	120143	120380
ML2666	158376	158700
ML2666	167662	167829
ML2666	168238	168485
ML2666	187661	188046
ML2666	193765	194114
ML2666	210715	211199
ML2666	211689	212449
ML2666	213167	213863
ML2668	20	1313
ML2669	36	1059
ML2670	15628	16333
ML2670	16438	16657
ML2670	16793	17124
ML2670	32445	32793
ML2670	33654	34028
ML2670	34683	36005
ML2670	38380	39193
ML2670	39483	39975
ML2673	9	1005
ML2674	16	1119
ML2675	0	1115
ML2675	2064	3356
ML2675	22895	23610
ML2675	36069	37404
ML2675	44442	44597
ML2675	57569	59386
ML2675	59695	60387
ML2675	63236	63475
ML2675	64077	64819
ML2675	66648	67401
ML2675	69414	70334
ML2675	98268	98661
ML2675	99388	100010
ML2675	112243	112811
ML2675	113384	114252
ML2675	116501	118307
ML2675	118378	119325
ML2675	120229	120443
ML2675	154316	154384
ML2675	159266	159665
ML2675	173506	174239
ML2675	189013	189276
ML2675	190191	190915
ML2675	191086	192425
ML2676	50	1753
ML2678	325	1138
ML2679	6629	6966
ML2679	9544	15933
ML2679	16784	18314
ML2679	22585	22751
ML2679	25454	30593
ML2679	32886	34685
ML2679	52561	52669
ML2679	55571	55983
ML2679	56394	56801
ML2679	58600	58747
ML2679	71336	71751
ML2679	76430	77256
ML2679	80534	80819
ML2679	118517	118616
ML2679	130967	131463
ML2679	134060	134724
ML2679	173562	173688
ML2679	174619	174790
ML2679	175427	175521
ML2679	175981	176096
ML2679	176937	177154
ML2679	178099	178350
ML2679	190544	190727
ML2679	198554	198683
ML2679	200567	205361
ML2679	205575	209401
ML2679	209925	211416
ML2680	0	1016
ML2681	4	461
ML2682	0	481
ML2682	1341	1722
ML2682	2414	2469
ML2683	4	1382
ML2684	4	93
ML2685	9352	10535
ML2685	21842	23908
ML2685	36331	36981
ML2686	31	856
ML2686	1243	1441
ML2687	405	1183
ML2688	0	1040
ML2689	457	699
ML2689	1295	2467
ML2690	18	866
ML2692	1853	1995
ML2692	5433	5584
ML2693	5	1636
ML2693	2154	2502
ML2693	2785	3224
ML2693	11517	13449
ML2693	48386	48557
ML2693	50387	51617
ML2694	1	1046
ML2695	6	1294
ML2696	16	764
ML2697	6	1810
ML2698	5	441
ML2698	815	1275
ML2699	2	257
ML2699	1078	1524
ML2699	5153	5628
ML2700	404	924
ML2702	2906	3156
ML2703	22	978
ML2705	3	375
ML2705	9013	9803
ML2705	11354	11606
ML2705	18922	20924
ML2705	22138	22896
ML2705	46322	47026
ML2705	50505	51268
ML2705	52915	53681
ML2705	54445	54769
ML2705	71596	72702
ML2705	75195	75274
ML2705	80961	81195
ML2705	82348	83744
ML2705	88271	88449
ML2705	89836	90072
ML2705	91361	91669
ML2705	97933	98586
ML2705	108950	109230
ML2705	112108	112746
ML2705	115752	116135
ML2705	116343	116633
ML2705	123716	124212
ML2705	124442	125304
ML2705	135200	135448
ML2705	137818	137924
ML2705	138151	141704
ML2705	142412	142705
ML2705	143672	144036
ML2705	144860	145383
ML2705	145694	146806
ML2705	160423	161753
ML2705	165730	166628
ML2705	167521	167754
ML2705	169358	169481
ML2705	189379	189660
ML2705	190456	190562
ML2705	200441	200869
ML2705	204742	205537
ML2705	206496	206707
ML2705	211953	214101
ML2705	254701	254804
ML2705	265904	266800
ML2705	269043	270123
ML2705	272322	272448
ML2705	272870	273733
ML2705	279988	281553
ML2705	285425	286226
ML2705	298739	299345
ML2705	300388	303162
ML2705	303221	303530
ML2705	304263	304789
ML2705	305396	305984
ML2705	306167	307387
ML2705	307644	308028
ML2705	309034	309421
ML2705	309520	309733
ML2705	310331	310543
ML2705	315464	316313
ML2705	333795	334006
ML2705	334161	334413
ML2705	342300	342906
ML2706	85	939
ML2707	19	1116
ML2710	0	390
ML2710	633	1319
ML2713	0	907
ML2714	54	1004
ML2715	235	549
ML2715	12000	15691
ML2715	26492	27243
ML2715	27863	28442
ML2715	29704	32723
ML2715	47898	48072
ML2715	53833	54118
ML2715	65185	65515
ML2715	65720	66095
ML2715	75464	75969
ML2715	87043	88030
ML2715	88143	88742
ML2715	89989	90193
ML2715	95840	95950
ML2715	96307	96437
ML2715	97164	97485
ML2715	98248	99270
ML2715	101260	101646
ML2715	103695	103930
ML2715	119053	119607
ML2715	123269	123543
ML2715	127361	128970
ML2715	129121	129648
ML2715	132596	132673
ML2715	189457	189612
ML2715	192823	193251
ML2715	194733	195964
ML2715	196766	197441
ML2715	209767	210786
ML2715	214135	214498
ML2715	216057	216299
ML2715	219848	220445
ML2715	222259	222403
ML2715	227700	230241
ML2715	251123	251288
ML2715	252000	252095
ML2715	265922	266177
ML2715	291487	292176
ML2715	294209	294361
ML2715	297913	298743
ML2717	13	1078
ML2718	1	143
ML2718	326	514
ML2718	670	1331
ML2719	18	1125
ML2720	3	1372
ML2721	21	1198
ML2723	500	1275
ML2724	12	1188
ML2725	922	1635
ML2725	2132	2414
ML2727	377	1991
ML2728	6	572
ML2729	132	1224
ML2730	1680	3334
ML2731	223	1422
ML2732	22	417
ML2732	15986	18838
ML2732	35636	36190
ML2732	49170	50094
ML2732	54665	55461
ML2732	57044	59907
ML2732	60015	61211
ML2732	61366	61437
ML2732	61993	63244
ML2732	63886	64272
ML2732	102420	102941
ML2732	104031	104418
ML2732	111399	113142
ML2732	119363	120541
ML2732	121618	122265
ML2732	125146	126025
ML2732	126229	126375
ML2732	127946	128878
ML2732	132191	132605
ML2732	133241	134771
ML2732	135473	136356
ML2732	138724	139389
ML2732	139933	140455
ML2732	146170	146467
ML2732	148700	149471
ML2732	168541	169706
ML2732	170887	172116
ML2732	173125	174030
ML2732	180934	181451
ML2732	188945	189143
ML2732	189543	189879
ML2732	190655	190729
ML2732	200048	200652
ML2733	128	950
ML2734	223	764
ML2736	170	952
ML2736	1108	3153
ML2736	8843	9830
ML2736	10193	10869
ML2736	14377	14768
ML2736	21678	23828
ML2736	24214	26355
ML2736	26832	27510
ML2736	28520	29600
ML2736	30863	31149
ML2737	18	1277
ML2738	780	982
ML2739	740	911
ML2739	1114	2083
ML2741	2	896
ML2741	1056	6668
ML2741	7768	8710
ML2741	10961	11432
ML2742	2827	4066
ML2743	0	536
ML2744	466	3549
ML2744	58247	58615
ML2744	59721	60341
ML2744	61115	62994
ML2744	77707	78684
ML2744	80308	82592
ML2744	90247	91461
ML2744	123117	124290
ML2744	135937	136574
ML2744	140048	140214
ML2744	152251	152400
ML2744	165035	166101
ML2744	176676	176892
ML2744	183361	183929
ML2744	197151	197274
ML2744	200902	201176
ML2744	201999	202353
ML2744	205100	205238
ML2744	207809	208938
ML2744	211110	211283
ML2744	214054	214728
ML2744	215426	215748
ML2744	216670	217953
ML2744	230478	231110
ML2744	241127	241228
ML2744	248058	248211
ML2744	262187	262656
ML2744	288974	290940
ML2744	291413	291761
ML2744	292721	293859
ML2744	294028	294593
ML2744	321757	322904
ML2744	343802	344877
ML2744	361017	363455
ML2744	363697	363881
ML2744	368401	368773
ML2744	369483	370270
ML2745	0	1093
ML2746	1752	2002
ML2746	25939	26089
ML2746	33387	35166
ML2746	35376	36269
ML2746	38317	38939
ML2746	40553	41164
ML2746	41337	41627
ML2746	42349	42832
ML2746	57094	57263
ML2746	58831	58897
ML2746	66648	66732
ML2746	70557	71036
ML2746	71210	71519
ML2746	71714	71813
ML2746	74290	74720
ML2746	79617	81899
ML2746	82876	83223
ML2746	85576	85663
ML2746	85789	87185
ML2746	87834	87896
ML2746	88400	88830
ML2746	89721	90371
ML2746	90552	91075
ML2746	97851	98232
ML2746	101651	101927
ML2746	117032	118645
ML2748	2	1062
ML2749	0	2398
ML2750	201	1328
ML2751	22	1079
ML2752	0	1178
ML2753	0	1716
ML2754	1	1021
ML2756	0	1001
ML2757	425	1053
ML2758	100	188
ML2759	98	1152
ML2760	525	1002
ML2761	282	856
ML2761	1008	1879
ML2762	29	999
ML2762	2353	2711
ML2762	3521	4080
ML2762	7757	8586
ML2762	8853	10168
ML2762	10484	11490
ML2762	11857	12229
ML2762	13171	13470
ML2763	4184	4572
ML2767	0	1628
ML2768	4411	6606
ML2768	8430	10679
ML2768	11437	11728
ML2768	17341	19178
ML2768	21137	21399
ML2769	36474	36552
ML2769	37202	37427
ML2769	41355	42109
ML2769	47660	47829
ML2769	48142	48405
ML2769	49551	50135
ML2769	50294	50755
ML2769	65074	65716
ML2769	68960	69493
ML2769	70714	71373
ML2769	71759	72297
ML2769	73778	73979
ML2769	75433	76554
ML2769	91923	93039
ML2769	114237	115594
ML2769	115682	116689
ML2769	130824	131042
ML2769	133864	135186
ML2769	144444	145170
ML2769	152301	152465
ML2769	157882	158592
ML2769	177237	178682
ML2769	179546	180149
ML2769	186225	186344
ML2769	188448	188570
ML2769	199119	199271
ML2769	201916	202304
ML2769	204927	205018
ML2769	214467	214810
ML2771	322	714
ML2772	0	347
ML2773	0	1062
ML2774	1	426
ML2774	2363	2594
ML2776	28	2195
ML2777	371	1403
ML2778	0	1270
ML2779	0	1119
ML2780	1234	1558
ML2781	2993	4445
ML2781	4821	5371
ML2781	6276	8113
ML2782	1	1965
ML2783	6	1476
ML2785	18	554
ML2786	1	1166
ML2787	635	1145
ML2788	0	1404
ML2789	13399	13474
ML2789	39993	41349
ML2789	44100	44389
ML2789	46452	47212
ML2789	55663	61209
ML2789	80389	80473
ML2789	87302	87979
ML2789	90187	90568
ML2789	100680	103777
ML2789	103939	104837
ML2789	112707	112955
ML2789	135143	135380
ML2790	512	1095
ML2791	6	1252
ML2794	15	1467
ML2795	0	950
ML2795	1890	2464
ML2795	5647	6890
ML2795	9316	9581
ML2795	10099	10841
ML2795	24715	24979
ML2795	26418	27269
ML2795	27665	28310
ML2795	48097	48342
ML2795	49897	50265
ML2795	58175	60794
ML2795	64999	65168
ML2795	73601	73915
ML2795	74198	74495
ML2795	74713	75255
ML2796	7	2616
ML2796	11582	12845
ML2796	24394	25629
ML2796	26169	27278
ML2796	31566	32899
ML2796	38826	39016
ML2796	43286	44153
ML2796	48106	58469
ML2796	58637	59163
ML2796	59324	62757
ML2796	65366	65488
ML2796	92693	92833
ML2796	100643	100890
ML2796	101842	102837
ML2796	109171	109568
ML2796	110446	110787
ML2796	111447	112178
ML2796	116384	116796
ML2796	117755	118573
ML2796	119173	119955
ML2796	132881	133397
ML2797	2875	3286
ML2798	2	841
ML2798	13213	13611
ML2798	13740	14322
ML2798	18185	18464
ML2798	52694	52974
ML2798	53222	53330
ML2798	57033	57328
ML2798	64205	64511
ML2798	69922	71155
ML2798	78405	78838
ML2798	87828	87888
ML2798	90603	91224
ML2798	92580	95088
ML2798	151244	153095
ML2798	160631	160911
ML2798	161254	162198
ML2798	163552	164275
ML2798	169963	170223
ML2798	172018	172241
ML2798	172417	172687
ML2798	173714	174105
ML2798	181822	182500
ML2798	192970	193735
ML2798	194703	198281
ML2798	198738	200638
ML2798	201468	201804
ML2798	204086	204975
ML2798	208392	208492
ML2798	208941	209722
ML2798	228260	228549
ML2798	229302	229541
ML2798	249333	249550
ML2798	253954	255055
ML2798	303590	304206
ML2798	309273	310775
ML2798	311209	313245
ML2798	316869	317507
ML2798	318607	319447
ML2798	319900	323322
ML2798	324687	326424
ML2798	340363	341362
ML2798	342318	343347
ML2798	343528	346129
ML2798	346431	347312
ML2798	348971	349589
ML2798	350404	350851
ML2798	352106	357469
ML2798	357904	360041
ML2798	360865	363976
ML2798	364144	364900
ML2798	366288	367681
ML2798	368249	369501
ML2798	373348	373945
ML2798	377300	378094
ML2798	378686	383162
ML2798	384202	385998
ML2798	387292	387865
ML2798	390630	391764
ML2798	392745	392892
ML2798	393192	394118
ML2798	394954	395265
ML2798	417390	417952
ML2798	425414	426248
ML2798	426368	427183
ML2798	427557	427757
ML2798	429392	430202
ML2798	430655	432452
ML2798	432599	434010
ML2798	434866	434938
ML2798	436273	436389
ML2798	436668	437309
ML2798	437494	437900
ML2798	438785	441126
ML2798	441849	443420
ML2798	444253	452050
ML2798	479052	479765
ML2798	485791	487114
ML2799	0	1461
ML2799	3506	4722
ML2800	5	1498
ML2801	8	1415
ML2802	0	679
ML2802	1248	1630
ML2802	11196	12478
ML2802	15946	17129
ML2803	494	857
ML2804	965	1345
ML2806	14	2690
ML2807	2312	2911
ML2807	6192	6545
ML2807	9856	10173
ML2808	2	1129
ML2810	492	949
ML2813	62	3127
ML2814	45	5441
ML2814	22781	23149
ML2814	32051	32175
ML2814	32406	32764
ML2814	34240	34616
ML2814	34979	35763
ML2814	35896	36685
ML2814	38191	38273
ML2814	38471	38633
ML2814	39878	40053
ML2815	13	1090
ML2816	1479	1821
ML2817	216	439
ML2817	885	1129
ML2818	11758	11933
ML2818	13388	14146
ML2818	25828	25923
ML2818	28098	28356
ML2818	31797	32035
ML2818	33738	59952
ML2818	60387	61241
ML2818	61522	62783
ML2818	68438	69679
ML2818	83908	87048
ML2818	102441	103144
ML2820	3785	5765
ML2820	67741	68055
ML2820	69208	69324
ML2820	126298	126932
ML2820	127154	127333
ML2822	169	1292
ML2823	84	1409
ML2823	1676	1857
ML2824	355	1092
ML2825	0	319
ML2825	3392	3640
ML2825	4685	4824
ML2825	13866	14787
ML2825	16511	16637
ML2825	18889	19435
ML2825	23375	24475
ML2825	24502	24882
ML2825	25104	25691
ML2825	32643	34829
ML2825	51565	52102
ML2825	53164	53454
ML2825	55985	56498
ML2825	57900	59017
ML2825	66170	66417
ML2825	74052	74954
ML2825	76099	76322
ML2825	78376	79942
ML2825	80547	81253
ML2825	87958	88475
ML2825	99024	99108
ML2825	100021	101078
ML2825	102869	102958
ML2825	216553	216815
ML2825	220093	221529
ML2825	226946	227427
ML2825	245544	245787
ML2825	250487	252749
ML2825	264640	265477
ML2825	266537	267069
ML2825	280962	282930
ML2825	292842	294040
ML2825	299774	300174
ML2825	301060	301460
ML2825	301744	302465
ML2825	314192	314903
ML2825	319524	320798
ML2825	322333	322690
ML2826	10	1260
ML2827	6	1012
ML2828	18	1097
ML2830	1	1038
ML2831	631	1106
ML2832	3	1337
ML2833	1028	1286
ML2834	68	814
ML2835	32689	34229
ML2835	36931	38660
ML2835	39327	39752
ML2835	40453	41247
ML2835	76705	78277
ML2835	79675	80058
ML2835	80226	80670
ML2835	82098	83420
ML2836	559	746
ML2839	441	621
ML2840	0	1174
ML2841	52	406
ML2841	571	1167
ML2841	1404	1634
ML2842	158	1322
ML2843	17	1389
ML2845	34	1204
ML2847	4043	5654
ML2849	0	1050
ML2850	5	1393
ML2851	49	324
ML2851	859	1113
ML2852	1	443
ML2852	1514	1742
ML2853	0	1522
ML2853	3042	3831
ML2854	4	1787
ML2855	119	893
ML2855	914	1687
ML2856	9	1372
ML2856	2822	3279
ML2856	5834	7527
ML2856	8798	9183
ML2856	15718	16052
ML2856	20000	20154
ML2856	20764	20974
ML2856	46808	48905
ML2856	51635	51915
ML2856	54858	55114
ML2856	56844	56930
ML2856	59440	59801
ML2856	59992	60329
ML2856	62060	62760
ML2856	65776	65851
ML2856	106701	107114
ML2856	116562	118252
ML2856	119534	119830
ML2856	121854	123234
ML2858	390	520
ML2858	714	1137
ML2859	1	1119
ML2860	456	512
ML2860	9137	9505
ML2860	10797	11349
ML2861	2	2477
ML2861	21359	21506
ML2861	44054	44521
ML2861	44968	45291
ML2861	62808	64332
ML2861	66570	66972
ML2861	90027	97770
ML2861	98693	99648
ML2861	100108	100322
ML2861	100676	102210
ML2861	102225	103032
ML2862	0	1184
ML2862	1860	2733
ML2863	5	391
ML2864	39	1339
ML2865	899	1274
ML2866	13	2978
ML2867	239	1012
ML2868	643	917
ML2869	0	1187
ML2870	97	697
ML2871	1237	1511
ML2874	635	696
ML2876	1	1757
ML2878	58	1227
ML2879	0	1106
ML2880	53	718
ML2882	3	1086
ML2883	10946	11028
ML2883	11201	11454
ML2883	19927	20042
ML2883	20578	21218
ML2883	21633	21861
ML2883	26437	26740
ML2883	26980	30584
ML2883	35939	36135
ML2883	40827	41626
ML2883	45632	46275
ML2883	53435	53751
ML2883	55936	56181
ML2885	303	426
ML2885	563	1077
ML2888	1837	1958
ML2890	24	1287
ML2891	12	1552
ML2892	1252	1648
ML2894	90	1288
ML2895	1912	2527
ML2896	0	1711
ML2897	1921	2048
ML2897	5099	6437
ML2897	14279	15227
ML2897	20608	21687
ML2897	43045	43612
ML2897	43844	44373
ML2897	44736	45088
ML2897	48093	48450
ML2897	57287	58283
ML2897	70264	70651
ML2897	76126	76828
ML2897	78278	78497
ML2897	79160	79214
ML2897	79563	80039
ML2897	85277	87512
ML2897	87967	89106
ML2897	89268	89712
ML2898	31	207
ML2898	1346	2222
ML2900	10	1104
ML2901	1366	2104
ML2902	23	704
ML2902	881	1106
ML2903	0	1195
ML2904	2	1677
ML2906	292	1915
ML2907	90	951
ML2908	34	1103
ML2908	1738	1970
ML2909	17	823
ML2909	1051	1265
ML2911	11	2673
ML2912	1	1279
ML2912	2711	5745
ML2912	5986	6184
ML2913	51	1507
ML2915	1	300
ML2916	2	1104
ML2917	69	778
ML2918	0	645
ML2920	181	438
ML2920	1283	1362
ML2921	0	1370
ML2922	911	1123
ML2926	39	1181
ML2927	1	1459
ML2927	1827	2883
ML2927	14035	14651
ML2927	14858	15724
ML2928	112	1105
ML2929	19	1484
ML2930	0	1387
ML2931	0	208
ML2931	6003	6427
ML2931	7104	8116
ML2931	17185	17744
ML2931	19253	20445
ML2931	34550	34713
ML2931	42479	43297
ML2931	44307	44899
ML2931	45584	48009
ML2931	50529	54393
ML2931	55279	56478
ML2931	92629	92915
ML2931	96247	97124
ML2931	97360	98116
ML2931	108255	109702
ML2931	110046	110899
ML2931	119964	120723
ML2931	123345	124049
ML2931	125300	127534
ML2931	127972	129744
ML2931	131721	132055
ML2931	146566	147256
ML2931	152431	152756
ML2931	153229	153341
ML2932	1009	1119
ML2933	0	731
ML2934	55	1565
ML2935	306	707
ML2936	0	1101
ML2937	0	419
ML2938	17	975
ML2939	374	1268
ML2941	17	1895
ML2942	97	1019
ML2945	0	1068
ML2946	3131	3445
ML2946	11691	14011
ML2946	14508	18572
ML2946	20699	21292
ML2947	720	1085
ML2949	6529	6779
ML2949	11434	11557
ML2949	24119	24815
ML2949	44216	45409
ML2949	48372	49520
ML2949	49985	50332
ML2949	94005	94072
ML2949	99858	100876
ML2949	104757	105480
ML2949	111994	113581
ML2949	130792	131071
ML2949	140908	141117
ML2949	155969	156163
ML2949	172030	173961
ML2949	175874	176108
ML2950	0	1155
ML2952	16	775
ML2953	1635	1776
ML2954	1182	2363
ML2954	13943	14107
ML2954	18795	19532
ML2954	20485	20551
ML2954	20731	21187
ML2954	21403	22482
ML2954	24452	28002
ML2954	29556	31797
ML2954	32537	33810
ML2955	106	768
ML2956	19	1074
ML2956	2165	2295
ML2957	3	1173
ML2958	0	1038
ML2959	4	1116
ML2961	0	1418
ML2962	0	1261
ML2962	1450	3509
ML2962	3701	3931
ML2962	6728	7257
ML2962	10130	10501
ML2962	10691	12207
ML2962	12407	13544
ML2962	13654	14454
ML2962	14660	16832
ML2962	16893	18044
ML2962	18250	18931
ML2962	23092	23770
ML2962	41377	41995
ML2962	43940	45201
ML2962	48558	48923
ML2962	50025	50450
ML2962	63188	64558
ML2962	65579	65863
ML2962	66242	68933
ML2962	84607	84683
ML2962	102810	103062
ML2962	115087	115150
ML2962	121456	121664
ML2962	125545	128225
ML2962	128399	129131
ML2962	140156	140357
ML2962	150358	151189
ML2962	151812	153538
ML2962	154928	156070
ML2962	156634	157400
ML2962	168774	168849
ML2962	179866	180109
ML2962	180888	183223
ML2962	185616	185749
ML2962	185921	186271
ML2964	954	1254
ML2966	1	1071
ML2967	16100	16749
ML2968	40	2475
ML2968	6987	7213
ML2968	12984	13158
ML2968	16592	17286
ML2968	22185	23270
ML2970	1	1275
ML2971	1	540
ML2972	0	2098
ML2972	2815	3109
ML2972	3532	4266
ML2972	6115	6380
ML2972	7144	7535
ML2974	2052	3279
ML2975	0	1543
ML2978	16	1296
ML2980	2108	2805
ML2981	7	1221
ML2982	0	2037
ML2984	22	1507
ML2985	9	1071
ML2986	61	1180
ML2987	7	996
ML2988	611	1205
ML2988	1361	2250
ML2988	4438	5006
ML2988	15994	16540
ML2988	24718	25197
ML2988	25721	26889
ML2988	58484	59753
ML2988	67263	67433
ML2988	72707	73223
ML2988	85983	86251
ML2989	1149	1376
ML2990	6	1212
ML2992	26	1284
ML2993	133	1256
ML2995	1	1004
ML2996	234	671
ML2997	11	989
ML2997	2695	3626
ML2997	11343	11687
ML2997	40329	40448
ML2997	41422	42529
ML2997	43454	45281
ML2997	46602	49249
ML2998	1	1348
ML3001	0	1008
ML3002	460	544
ML3002	757	978
ML3004	0	3425
ML3005	12	1225
ML3006	1	2162
ML3007	5472	7372
ML3007	7573	11497
ML3007	11597	12590
ML3007	14283	16375
ML3007	18115	19044
ML3007	19594	20689
ML3007	21533	22826
ML3007	23261	24366
ML3007	25971	31935
ML3007	39537	39961
ML3007	40184	40773
ML3007	42868	43948
ML3007	44478	47121
ML3007	49718	50531
ML3007	51376	51993
ML3007	55665	57229
ML3007	57418	57904
ML3007	58210	61274
ML3007	61818	63153
ML3007	64380	67474
ML3007	73968	75791
ML3007	76103	78520
ML3008	14942	15055
ML3009	1158	1679
ML3010	198	859
ML3011	0	703
ML3013	10	1231
ML3014	0	1579
ML3015	1	1611
ML3016	2082	2698
ML3017	207	553
ML3018	815	1111
ML3019	6	636
ML3019	809	1374
ML3020	89	2427
ML3021	22	1249
ML3022	823	968
ML3024	11	1236
ML3026	3	1111
ML3027	1076	1839
ML3028	0	1473
ML3029	387	1063
ML3029	1192	2297
ML3030	5	991
ML3035	2	2415
ML3036	1	1134
ML3037	4	1269
ML3038	12	688
ML3038	712	1083
ML3039	0	916
ML3040	0	1062
ML3043	54	1028
ML3045	2	1263
ML3045	4428	6023
ML3045	9831	10074
ML3045	13026	13869
ML3048	5	1270
ML3049	40	437
ML3052	6	339
ML3053	167	1295
ML3055	577	955
ML3055	8829	9150
ML3055	12973	13587
ML3055	14643	14760
ML3055	30473	31008
ML3055	31401	32155
ML3055	56049	57895
ML3055	99309	100058
ML3055	100168	100891
ML3055	112246	112532
ML3055	136923	137827
ML3055	156117	156344
ML3055	160548	161067
ML3055	161384	162686
ML3055	164890	165992
ML3055	189490	190418
ML3055	198734	199094
ML3055	199333	199620
ML3055	199909	200065
ML3055	209146	209317
ML3055	237248	237534
ML3055	248165	248635
ML3055	249099	252273
ML3055	256265	256440
ML3055	277787	278111
ML3056	708	945
ML3056	1245	1586
ML3059	2	915
ML3060	2	1680
ML3061	21	1318
ML3061	4039	4180
ML3061	57775	58466
ML3061	58722	58969
ML3061	92384	92627
ML3061	92887	93026
ML3061	105022	105542
ML3061	106189	107479
ML3061	107826	107990
ML3061	110245	111182
ML3061	112039	113022
ML3061	113071	113470
ML3061	114018	114313
ML3061	114633	115773
ML3061	118610	122312
ML3061	122599	122997
ML3061	123463	123671
ML3061	124738	126318
ML3061	130220	130645
ML3061	130890	131098
ML3061	142365	143049
ML3061	166499	166600
ML3061	167747	168827
ML3061	187428	187645
ML3061	208495	209585
ML3061	220962	221785
ML3061	226134	226429
ML3061	253568	253856
ML3061	267819	268381
ML3061	273706	273962
ML3061	274745	275096
ML3061	275365	276126
ML3061	276640	277354
ML3061	281658	283649
ML3061	290246	290707
ML3061	304671	305416
ML3061	307311	308687
ML3061	309201	310358
ML3062	7	1134
ML3063	6	1402
ML3064	27	1103
ML3068	3	1289
ML3069	11935	12017
ML3069	23988	24053
ML3069	26440	26770
ML3069	36304	37632
ML3069	39040	40968
ML3069	66292	66413
ML3069	66769	67454
ML3069	72616	73187
ML3069	74856	74974
ML3069	81512	83252
ML3069	87885	88217
ML3069	88965	89098
ML3069	112656	113163
ML3069	113634	115197
ML3069	116098	117438
ML3069	117458	117590
ML3070	2128	5152
ML3070	6847	9469
ML3071	49	990
ML3072	661	1141
ML3073	35	245
ML3075	4253	5419
ML3076	2935	3581
ML3077	2756	2910
ML3078	0	451
ML3079	612	870
ML3079	1041	2258
ML3081	32212	33494
ML3081	34600	34713
ML3081	38148	40403
ML3081	42535	42701
ML3081	44080	44412
ML3082	6	1782
ML3083	0	1106
ML3085	38	4575
ML3085	5339	6729
ML3087	1	254
ML3088	2	1051
ML3089	2051	2209
ML3090	286	421
ML3090	935	1704
ML3091	0	431
ML3092	1199	1974
ML3093	269	1228
ML3094	69	978
ML3096	107	540
ML3096	694	1288
ML3097	0	758
ML3098	13	1142
ML3099	1501	1820
ML3100	2	1253
ML3101	3646	5060
ML3101	5115	6518
ML3101	6740	8532
ML3101	9680	10069
ML3101	10357	10449
ML3101	11000	12204
ML3101	12355	12668
ML3101	19822	20150
ML3101	20444	21013
ML3101	22286	22825
ML3101	23833	25593
ML3101	25759	27623
ML3101	28092	28261
ML3101	29781	30280
ML3101	31665	31760
ML3101	33062	34274
ML3101	38342	38911
ML3101	40331	41118
ML3101	42861	43305
ML3102	2	1235
ML3103	9806	10649
ML3103	13859	14017
ML3103	28884	29831
ML3103	31585	34055
ML3103	37207	37436
ML3103	42314	43988
ML3103	44496	46149
ML3103	47989	49283
ML3103	51260	51433
ML3103	57991	61710
ML3103	69148	69816
ML3103	77315	78291
ML3103	86506	87991
ML3103	100777	101155
ML3103	106724	107142
ML3103	107521	108069
ML3103	130388	130955
ML3103	148104	148678
ML3103	148858	149213
ML3103	149485	150303
ML3103	153578	153780
ML3103	157090	159025
ML3103	160570	161205
ML3103	173619	175388
ML3103	200270	200442
ML3103	202899	203416
ML3103	214625	216439
ML3103	220548	220799
ML3103	222684	223545
ML3103	223971	224736
ML3103	241935	242998
ML3103	245136	246772
ML3103	255183	255777
ML3105	2	287
ML3105	1107	1466
ML3106	23	1763
ML3107	0	600
ML3107	686	1125
ML3109	126	1002
ML3110	3	1298
ML3111	2	1086
ML3112	10	1253
ML3112	1427	1911
ML3113	0	1064
ML3114	2177	2679
ML3115	850	1020
ML3116	0	860
ML3116	2690	4552
ML3116	10006	10067
ML3116	21743	21946
ML3116	22665	23164
ML3116	30997	33116
ML3116	51798	52284
ML3116	71669	72077
ML3116	75174	75450
ML3116	77949	78588
ML3116	79679	80402
ML3116	82561	82912
ML3116	89238	89417
ML3116	90506	90982
ML3116	91719	91800
ML3116	117862	118281
ML3116	158107	158838
ML3116	163348	164673
ML3116	166639	166985
ML3116	169166	169823
ML3116	179299	179972
ML3116	180918	181388
ML3116	205273	205864
ML3116	242119	243700
ML3116	248286	248726
ML3116	251423	251977
ML3116	273662	273836
ML3116	305171	305232
ML3116	327252	328440
ML3116	341300	341402
ML3116	342312	342693
ML3116	343772	343885
ML3116	349942	350359
ML3116	355430	356859
ML3116	357168	357861
ML3116	360653	360829
ML3116	362690	363142
ML3116	363313	363491
ML3116	363933	364800
ML3116	364890	365148
ML3116	365957	366561
ML3116	366714	373201
ML3116	373817	376292
ML3116	377874	381288
ML3116	381518	383418
ML3116	384359	385424
ML3116	385666	389022
ML3116	390902	391691
ML3116	391853	393623
ML3116	396050	396732
ML3116	397366	397857
ML3116	400293	400755
ML3116	401382	403383
ML3118	7816	8634
ML3118	11363	12060
ML3118	14061	14625
ML3118	14845	15412
ML3118	16196	19242
ML3118	20769	20880
ML3118	45690	45957
ML3118	48369	50404
ML3118	50910	51176
ML3119	1	1274
ML3120	0	1118
ML3121	16	675
ML3122	232	1182
ML3124	90	945
ML3124	1439	2127
ML3126	0	501
ML3127	0	1076
ML3128	347	773
ML3129	86	1229
ML3130	266	1707
ML3130	1882	2145
ML3130	2231	2931
ML3130	3152	3820
ML3131	0	195
ML3132	823	1711
ML3133	16	1230
ML3135	63	1249
ML3136	0	1127
ML3137	52	199
ML3137	425	958
ML3139	445	914
ML3140	7	2477
ML3140	2610	3543
ML3140	38749	40891
ML3140	41126	41933
ML3141	281	779
ML3142	0	784
ML3142	2448	3451
ML3143	91	432
ML3144	5	1145
ML3145	3	1370
ML3146	25	1043
ML3147	650	1025
ML3148	698	1145
ML3149	3	1009
ML3150	0	1535
ML3151	80	437
ML3154	17	1078
ML3155	47	750
ML3157	177	591
ML3158	6	1389
ML3160	1062	2003
ML3161	55	1198
ML3162	0	1605
ML3165	0	1050
ML3166	3497	3655
ML3167	0	1321
ML3168	637	1275
ML3170	40	1065
ML3170	1544	2642
ML3170	10072	11089
ML3170	16840	17997
ML3170	31773	32477
ML3170	32569	35774
ML3170	40856	41133
ML3170	41604	42112
ML3170	43854	44444
ML3171	0	1097
ML3172	30	1269
ML3173	2	1386
ML3174	13	1564
ML3175	285	1031
ML3176	25	1617
ML3178	6	1204
ML3179	0	1372
ML3180	902	1611
ML3181	24	1208
ML3182	181	1253
ML3184	12	991
ML3186	107	1862
ML3187	1396	1800
ML3187	2352	2684
ML3188	20	1190
ML3189	101	1074
ML3190	1	2279
ML3191	0	1071
ML3194	245	1095
ML3195	16	1898
ML3195	3841	5411
ML3195	5477	6366
ML3195	20962	21715
ML3195	28106	28506
ML3195	32661	33156
ML3195	33391	33917
ML3195	34183	34569
ML3196	1607	2667
ML3197	9	979
ML3198	0	792
ML3198	1592	3427
ML3198	16918	17268
ML3198	27577	28257
ML3198	56289	56483
ML3198	65793	65868
ML3198	74163	74294
ML3198	77544	78070
ML3198	96302	97741
ML3198	114908	115684
ML3198	116147	116622
ML3198	117457	118420
ML3199	38	1295
ML3200	1677	2291
ML3201	2	757
ML3201	2637	3711
ML3201	5388	6449
ML3201	6815	7425
ML3201	9314	10453
ML3201	12651	13181
ML3201	14504	18519
ML3201	22903	23646
ML3201	24319	24405
ML3201	24975	25789
ML3201	25800	26056
ML3201	26666	26839
ML3201	27047	27725
ML3201	27862	30123
ML3202	116	1095
ML3203	26	628
ML3204	97	531
ML3204	1191	2327
ML3205	226	1542
ML3207	2521	2804
ML3207	3473	3707
ML3207	7205	7256
ML3208	0	1544
ML3209	1091	1527
ML3209	2038	5595
ML3209	7381	7805
ML3209	45902	46255
ML3209	54494	56059
ML3209	60326	60753
ML3209	61215	62106
ML3209	63474	63741
ML3209	63949	65223
ML3209	66177	66566
ML3209	67836	68005
ML3209	70613	72729
ML3209	73117	73484
ML3209	85358	86492
ML3209	95057	95230
ML3209	112230	112810
ML3209	116322	117496
ML3209	129644	131709
ML3209	133047	133167
ML3209	141160	141456
ML3209	148953	149512
ML3209	150207	151548
ML3209	151706	152566
ML3209	152999	153301
ML3209	165094	165313
ML3209	191358	191653
ML3209	193951	194083
ML3209	198981	199386
ML3209	199971	201413
ML3210	0	1205
ML3211	14	657
ML3213	0	1276
ML3214	20	1069
ML3215	1360	1622
ML3216	71	1221
ML3217	521	792
ML3217	1699	2092
ML3218	1574	1947
ML3219	1981	2409
ML3221	10765	11577
ML3221	12816	13553
ML3221	33439	33570
ML3221	37934	38032
ML3221	38192	38943
ML3221	42910	43637
ML3222	10392	11201
ML3222	24220	24854
ML3222	24997	25485
ML3222	25700	26336
ML3222	26935	27862
ML3222	31103	31270
ML3222	64875	65716
ML3222	77163	77522
ML3222	98356	98668
ML3222	106608	107216
ML3222	107902	108115
ML3222	110108	111257
ML3223	49	498
ML3223	1943	2407
ML3223	2679	2747
ML3224	26	548
ML3224	595	967
ML3225	2	1143
ML3228	115	984
ML3229	1	134
ML3230	456	1001
ML3232	0	1142
ML3233	64	764
ML3233	1617	2071
ML3233	6964	7097
ML3234	171	276
ML3234	24173	25207
ML3234	65551	74087
ML3234	76325	77159
ML3235	1	1281
ML3236	829	1067
ML3237	535	1389
ML3238	1036	1940
ML3239	0	1123
ML3240	1643	3075
ML3241	0	507
ML3242	19	1094
ML3243	90	740
ML3243	2336	2525
ML3243	2700	6649
ML3243	6961	10860
ML3243	11000	12015
ML3243	13035	14987
ML3243	15527	21602
ML3243	21757	22452
ML3243	22713	22968
ML3243	24236	25551
ML3243	26577	27199
ML3244	338	1381
ML3245	2	1754
ML3246	0	1209
ML3247	2551	3077
ML3247	7269	7660
ML3247	9862	10112
ML3247	12152	12465
ML3248	39	1773
ML3251	3099	5282
ML3251	8073	8776
ML3251	10490	11000
ML3251	13483	14177
ML3252	1163	1806
ML3253	0	1312
ML3254	105	674
ML3254	899	1371
ML3255	3	1156
ML3257	0	487
ML3258	2	828
ML3258	11425	14098
ML3258	15456	15625
ML3258	16370	18307
ML3259	1735	1960
ML3259	22427	23923
ML3259	31556	31629
ML3259	47600	48206
ML3259	48412	51455
ML3259	51650	54160
ML3259	54361	54673
ML3259	59875	60071
ML3259	62268	62966
ML3261	1084	1263
ML3262	2	2632
ML3263	1	1079
ML3265	0	992
ML3266	614	2285
ML3266	9748	15631
ML3266	15772	16067
ML3266	16366	17590
ML3266	19498	19925
ML3266	28695	30428
ML3266	31436	32376
ML3267	54	1433
ML3268	5	467
ML3268	1199	1333
ML3269	26	394
ML3269	1807	2276
ML3270	0	1391
ML3271	2	382
ML3271	1094	1352
ML3272	0	1287
ML3274	0	854
ML3274	1087	2396
ML3274	3320	3520
ML3274	41174	42003
ML3274	44395	44585
ML3274	47135	47872
ML3274	49111	49333
ML3274	53430	53692
ML3274	54450	55182
ML3274	61698	62752
ML3274	64819	65408
ML3274	69629	70145
ML3274	79248	79629
ML3274	81391	81471
ML3274	82145	82701
ML3274	83957	87356
ML3274	127528	127644
ML3274	153410	153602
ML3274	183249	183706
ML3274	183906	184103
ML3274	184264	185723
ML3274	188481	189374
ML3274	201780	202264
ML3274	205010	205923
ML3274	206479	206710
ML3274	206868	207499
ML3274	207681	209121
ML3274	233558	233785
ML3274	250241	250956
ML3274	253919	254166
ML3274	288312	288777
ML3274	288919	289743
ML3274	290161	290440
ML3274	290676	290937
ML3274	293303	294282
ML3274	297412	297966
ML3274	308743	309193
ML3276	804	994
ML3281	10	2312
ML3281	2568	4002
ML3281	5386	5760
ML3281	6289	6437
ML3281	6777	7092
ML3284	82	828
ML3284	2431	3719
ML3286	6921	7790
ML3286	7963	8543
ML3286	10056	10580
ML3287	63	1008
ML3288	1	133
ML3289	21	977
ML3289	2130	2402
ML3290	23	2062
ML3291	0	1589
ML3292	39	1566
ML3293	16	1831
ML3294	9	559
ML3294	734	1061
ML3295	9083	9737
ML3295	28532	29298
ML3295	29775	30786
ML3295	32164	32691
ML3295	33821	34252
ML3295	35163	35400
ML3295	35837	35891
ML3295	39112	39320
ML3295	66177	68150
ML3295	68335	68635
ML3295	68722	70223
ML3295	75234	76430
ML3295	94326	94405
ML3295	123787	124091
ML3295	134436	134504
ML3295	144830	144974
ML3295	157685	158217
ML3295	165566	166084
ML3295	170604	171449
ML3296	29	1372
ML3298	5	1405
ML3298	2621	3627
ML3299	18513	19694
ML3299	50075	50429
ML3299	88023	89732
ML3299	90387	91094
ML3299	92015	92670
ML3299	94255	95480
ML3299	128834	129575
ML3299	137865	138184
ML3299	142037	143886
ML3299	154688	155223
ML3299	179292	179822
ML3299	181262	182625
ML3301	10	910
ML3302	0	1710
ML3303	1397	1667
ML3304	22	1101
ML3306	590	1105
ML3307	2306	3448
ML3307	11212	11963
ML3307	12373	12673
ML3307	13821	14209
ML3307	20744	20838
ML3307	56149	58505
ML3307	77271	78401
ML3307	86161	87158
ML3308	2157	2439
ML3309	0	1125
ML3310	0	1108
ML3311	27	1114
ML3312	1674	2073
ML3313	324	958
ML3314	30	506
ML3316	97	326
ML3316	913	1317
ML3317	0	1652
ML3317	3672	4222
ML3317	6688	6922
ML3317	10398	10628
ML3317	11389	12641
ML3317	12889	15766
ML3318	447	732
ML3319	0	1698
ML3319	3147	4647
ML3320	7	2145
ML3322	1	1081
ML3324	1396	1858
ML3326	1	1060
ML3330	1231	2821
ML3331	51	1523
ML3334	521	989
ML3337	17	1187
ML3337	2601	2820
ML3337	3312	3792
ML3337	11112	11367
ML3337	15573	18668
ML3337	38241	41070
ML3337	44852	46140
ML3341	385	986
ML3342	580	806
ML3342	1004	1738
ML3342	1951	2381
ML3342	4138	4564
ML3342	4727	5419
ML3342	6627	6869
ML3342	13371	14280
ML3342	14682	15167
ML3342	16852	17726
ML3342	17921	20492
ML3342	20864	26574
ML3342	26764	28081
ML3342	29027	31168
ML3342	46587	46848
ML3342	47804	48349
ML3342	58384	58554
ML3342	65293	66741
ML3342	67535	67757
ML3342	81021	81279
ML3342	81546	81769
ML3342	89823	90696
ML3342	91337	91846
ML3342	92140	92711
ML3342	127514	128146
ML3342	128902	129223
ML3342	135691	137429
ML3342	148168	148406
ML3342	158137	158491
ML3342	166177	166688
ML3342	170285	170557
ML3342	170901	172687
ML3342	176532	176659
ML3342	202126	203039
ML3342	216128	217375
ML3343	71	1111
ML3345	0	1175
ML3346	603	705
ML3348	305	713
ML3349	2	883
ML3350	0	1128
ML3352	17	1067
ML3353	45	490
ML3353	1285	1377
ML3354	4267	4610
ML3355	2	248
ML3355	378	1016
ML3356	8	1324
ML3362	2297	2664
ML3363	0	1349
ML3364	0	1446
ML3365	6036	6458
ML3365	6612	6786
ML3366	24	1056
ML3368	116	1406
ML3369	544	822
ML3369	963	1319
ML3371	5	1544
ML3372	5806	6136
ML3372	18201	19214
ML3372	33622	33742
ML3372	33912	35691
ML3372	49716	50891
ML3372	66454	66548
ML3372	70702	70970
ML3372	75181	75461
ML3372	81450	81666
ML3372	95843	96303
ML3373	3	1154
ML3373	2756	3219
ML3374	0	2067
ML3374	2454	3008
ML3376	0	1414
ML3377	0	1016
ML3379	0	995
ML3380	5	1203
ML3382	5	1376
ML3382	1679	2010
ML3382	4517	4676
ML3382	8018	8909
ML3382	9168	9372
ML3382	24347	24549
ML3382	34177	34689
ML3382	57130	58266
ML3382	73063	73192
ML3382	76961	77278
ML3382	84496	85337
ML3382	92453	93202
ML3382	116309	116642
ML3382	133742	134143
ML3385	7	1688
ML3387	17	1041
ML3388	7	266
ML3388	1176	1244
ML3389	60	1001
ML3390	0	1437
ML3391	115	232
ML3392	17	2203
ML3392	3694	3992
ML3393	0	1165
ML3394	6	1178
ML3395	333	1131
ML3396	1	1009
ML3397	440	1711
ML3398	7719	8625
ML3398	9842	12121
ML3398	12731	15135
ML3398	28273	28393
ML3398	28736	29416
ML3398	35206	39650
ML3398	41354	42020
ML3398	52230	52535
ML3398	94683	95789
ML3399	31	1011
ML3400	16	1066
ML3401	486	967
ML3402	0	313
ML3402	458	1355
ML3403	4	1084
ML3404	0	1106
ML3406	1	1461
ML3407	618	1002
ML3408	6	1369
ML3409	4	1399
ML3410	9	1147
ML3411	116	1288
ML3412	0	474
ML3413	0	412
ML3416	996	1114
ML3417	92	1699
ML3418	29	973
ML3419	551	630
ML3419	2989	3226
ML3420	110	1193
ML3420	1302	1398
ML3421	37	1152
ML3422	4	5608
ML3422	5993	7340
ML3422	25473	26168
ML3422	27862	27930
ML3422	30531	30966
ML3422	37293	38459
ML3422	43758	44231
ML3422	47211	47507
ML3422	48771	49745
ML3422	51021	51768
ML3422	52256	53765
ML3422	89673	91037
ML3422	135191	136797
ML3422	137137	138068
ML3422	138952	139555
ML3422	154037	154189
ML3422	156369	157736
ML3422	158080	158787
ML3422	160117	161203
ML3422	164049	169696
ML3422	172795	174827
ML3422	193967	194401
ML3422	195297	195534
ML3423	4	332
ML3424	2	1004
ML3425	22	973
ML3426	18	525
ML3426	721	1661
ML3428	13	1003
ML3429	6	165
ML3430	8	416
ML3431	56	1210
ML3432	311	743
ML3432	904	1097
ML3433	1	1335
ML3434	11	796
ML3434	4883	5635
ML3434	8712	8778
ML3434	11193	11612
ML3434	12253	12387
ML3434	14382	14493
ML3434	46538	49902
ML3434	50766	51390
ML3434	52097	52869
ML3434	76005	76869
ML3434	86552	87252
ML3434	91729	91905
ML3434	95782	96849
ML3434	97172	99491
ML3434	117952	118008
ML3434	121886	122879
ML3434	123065	124083
ML3434	126728	127136
ML3434	127626	128261
ML3434	129087	129763
ML3434	132041	132222
ML3434	140075	140329
ML3434	152075	152132
ML3434	161083	161167
ML3434	164007	164780
ML3434	209170	209395
ML3434	220436	220567
ML3434	240747	244678
ML3434	245904	246960
ML3437	343	973
ML3438	0	1034
ML3444	0	1226
ML3445	9	1696
ML3446	5	601
ML3447	8	378
ML3448	7279	7835
ML3448	10718	10867
ML3450	2	259
ML3451	489	769
ML3452	0	1549
ML3452	1719	2258
ML3454	5027	5555
ML3456	0	1091
ML3457	7	1749
ML3457	2207	4168
ML3457	4574	5237
ML3457	7717	7936
ML3457	8604	10418
ML3457	37352	39721
ML3458	8	1298
ML3459	1	1049
ML3460	2	1290
ML3461	8	1116
ML3462	5	929
ML3463	340	592
ML3463	3123	3629
ML3463	13513	13778
ML3463	16449	16801
ML3463	22521	22824
ML3463	23673	24424
ML3463	27693	28020
ML3463	32936	33846
ML3463	59320	60798
ML3463	62312	63636
ML3463	70915	71029
ML3463	74931	75181
ML3463	76998	77147
ML3463	86287	87127
ML3463	87969	88706
ML3463	99807	100029
ML3463	131146	131930
ML3463	132065	132410
ML3463	138695	139543
ML3463	139776	140552
ML3464	210	1025
ML3465	48	391
ML3466	64	790
ML3469	0	1085
ML3470	7	3075
ML3472	0	616
ML3473	39	1028
ML3475	3626	3749
ML3475	26879	26974
ML3477	36	358
ML3478	6	1177
ML3480	12	81
ML3482	0	1098
ML3483	24	567
ML3484	20	1219
ML3485	23	1825
ML3486	1202	1450
ML3487	6557	7240
ML3487	52949	55676
ML3487	66567	67487
ML3487	102422	102669
ML3487	102904	103306
ML3487	115974	116656
ML3487	120119	120353
ML3487	121247	122457
ML3487	122672	124675
ML3487	124872	125895
ML3487	127499	129491
ML3487	129657	130178
ML3487	133562	134357
ML3487	139671	139964
ML3487	145043	145737
ML3487	151682	151821
ML3487	153052	154741
ML3487	159399	160116
ML3488	0	1000
ML3489	45	353
ML3491	315	1286
ML3493	0	978
ML3493	1769	2454
ML3494	0	1010
ML3496	17	1001
ML3497	3	1602
ML3498	612	1165
ML3499	12	1219
ML3501	6	1489
ML3502	64	815
ML3503	0	1225
ML3504	1126	1652
ML3505	68	495
ML3506	11	1256
ML3506	9595	9975
ML3506	10177	10913
ML3506	11445	11839
ML3506	12914	13404
ML3506	17246	17371
ML3506	19097	19538
ML3507	2	1089
ML3509	1135	1782
ML3510	564	1081
ML3511	7	1091
ML3513	2	1065
ML3514	10	1246
ML3515	1052	1450
ML3516	6	1246
ML3517	24000	24546
ML3517	64806	64980
ML3517	68342	68506
ML3517	68910	69096
ML3517	78619	78736
ML3517	84935	85302
ML3517	87645	87946
ML3517	94473	95156
ML3517	95332	96166
ML3517	101740	102029
ML3517	125704	125939
ML3517	127237	127320
ML3517	127803	129587
ML3517	130618	130837
ML3517	132202	132672
ML3517	176654	177330
ML3517	182648	183104
ML3517	193390	194104
ML3517	203307	203908
ML3517	208900	209366
ML3517	209701	210020
ML3517	211057	211867
ML3517	212319	214353
ML3517	238442	238517
ML3517	238794	239952
ML3517	243676	243868
ML3517	280364	281017
ML3517	295481	295547
ML3517	295713	296252
ML3517	296796	297710
ML3517	299053	299611
ML3517	304984	305117
ML3517	310112	311855
ML3517	331670	331893
ML3517	340945	341140
ML3517	341444	341788
ML3517	364909	365180
ML3517	368998	369261
ML3517	376701	377791
ML3517	401160	401982
ML3517	402164	402334
ML3517	407474	408174
ML3518	25	1931
ML3518	2932	3830
ML3518	4897	5410
ML3519	638	1575
ML3520	13395	13657
ML3520	30379	31199
ML3520	31882	32258
ML3522	0	241
ML3523	129	507
ML3524	0	1476
ML3525	1436	2023
ML3526	3	187
ML3527	68	1029
ML3527	1189	1407
ML3528	36	929
ML3529	2	1198
ML3530	820	1288
ML3530	3845	5004
ML3530	11705	11973
ML3530	12601	13008
ML3530	16238	16441
ML3530	16758	17888
ML3530	20868	21430
ML3530	28059	31177
ML3530	37214	37310
ML3530	42061	42739
ML3530	43196	46068
ML3530	66693	67482
ML3530	69267	69709
ML3530	70787	72160
ML3530	72308	73471
ML3530	76271	77450
ML3530	124108	124881
ML3530	144847	145212
ML3530	149796	151074
ML3531	72	1138
ML3532	6142	6436
ML3532	11276	11602
ML3532	14781	16025
ML3532	26671	26967
ML3533	12	971
ML3536	0	538
ML3536	698	1309
ML3536	2783	4209
ML3538	64050	64349
ML3538	64831	65855
ML3538	77225	78758
ML3539	0	1452
ML3539	1637	2406
ML3540	0	1104
ML3541	113	745
ML3542	0	981
ML3543	15	937
ML3544	3242	3757
ML3544	4407	5153
ML3547	347	1090
ML3548	0	1549
ML3548	2836	4362
ML3548	4589	4865
ML3549	0	1473
ML3550	26	1423
ML3551	539	1659
ML3554	5	756
ML3555	0	1002
ML3556	21	1192
ML3557	8	1208
ML3558	3	1716
ML3560	27	417
ML3560	566	1425
ML3560	3631	3946
ML3560	9128	11814
ML3560	15356	15826
ML3560	22306	24105
ML3560	24503	24714
ML3560	24946	25441
ML3560	30218	31009
ML3560	31533	32894
ML3560	35533	35694
ML3560	39689	40114
ML3560	41101	41379
ML3560	41578	41654
ML3560	43080	43999
ML3560	58926	59210
ML3560	60411	60470
ML3560	68753	69144
ML3560	70010	70679
ML3560	71586	72331
ML3560	86905	87199
ML3560	89095	89253
ML3560	96857	96963
ML3560	107268	107389
ML3560	121163	121482
ML3560	125863	126101
ML3560	126141	127529
ML3560	127879	128220
ML3561	347	1056
ML3562	65	1187
ML3563	0	1258
ML3564	198	1350
ML3565	6056	6432
ML3565	11175	11371
ML3565	26094	26210
ML3565	35213	35295
ML3565	48419	48602
ML3565	49859	50801
ML3565	52084	53670
ML3565	56855	57595
ML3565	59550	60659
ML3567	1591	1929
ML3568	40	1043
ML3570	1	1310
ML3570	3049	3801
ML3570	18505	18763
ML3570	20431	20918
ML3570	61002	61236
ML3570	64137	66484
ML3570	76736	76799
ML3570	92830	93455
ML3570	99274	99978
ML3570	100218	101047
ML3570	101157	102123
ML3570	102295	102669
ML3571	232	1015
ML3572	7	1471
ML3573	7	1237
ML3574	16	1106
ML3575	66	1085
ML3576	1	358
ML3576	395	718
ML3576	972	1362
ML3577	0	1241
ML3579	1	1181
ML3582	0	1773
ML3584	2	1020
ML3586	373	732
ML3587	3344	3402
ML3588	846	1262
ML3588	2366	4264
ML3588	5431	5715
ML3588	12181	12245
ML3588	33014	33166
ML3588	38412	38637
ML3588	42509	42672
ML3588	49126	50130
ML3588	50556	52644
ML3588	52870	53189
ML3588	60132	61294
ML3588	79899	80083
ML3588	81211	81636
ML3588	87587	87878
ML3588	88184	88838
ML3588	89508	89854
ML3588	90360	91485
ML3588	113667	115127
ML3588	116691	117737
ML3588	118922	119793
ML3588	125135	126061
ML3588	137282	140177
ML3588	140763	142896
ML3588	161981	162548
ML3588	163520	163973
ML3588	164499	164575
ML3588	186934	187535
ML3588	194728	195091
ML3588	197208	197931
ML3588	200072	200605
ML3588	293713	293900
ML3588	304206	304541
ML3588	305390	305661
ML3588	328834	330669
ML3588	343394	343828
ML3588	368782	369086
ML3588	369271	369749
ML3588	383201	383332
ML3588	392953	393764
ML3588	394931	395912
ML3588	396356	396834
ML3588	399619	400882
ML3588	401511	401861
ML3588	403231	403571
ML3588	403998	404268
ML3589	32	198
ML3589	3359	4013
ML3589	4207	4613
ML3590	3456	4386
ML3590	4609	5418
ML3590	23933	24279
ML3590	24421	25252
ML3590	26889	27159
ML3591	3162	3354
ML3591	8411	8462
ML3591	17036	17367
ML3591	17619	17953
ML3591	23787	23873
ML3591	25081	25545
ML3591	53310	53426
ML3591	54429	54734
ML3591	55220	56930
ML3591	76605	77886
ML3591	98481	98547
ML3591	98780	98849
ML3591	106476	106878
ML3592	84	1238
ML3593	7	761
ML3593	48792	48995
ML3593	74816	75184
ML3593	77787	78500
ML3593	83887	84510
ML3593	95456	96928
ML3593	102393	102632
ML3593	103276	104791
ML3593	105487	105830
ML3593	126628	128892
ML3593	142753	144000
ML3593	144316	145008
ML3593	148065	151187
ML3595	13	1001
ML3596	23	1026
ML3597	5	1041
ML3598	3	1284
ML3600	0	1597
ML3601	19	1018
ML3605	574	1025
ML3607	39	1400
ML3608	0	688
ML3609	47	544
ML3609	605	995
ML3611	5	1774
ML3614	149	1204
ML3615	52	1264
ML3616	0	987
ML3617	2	614
ML3620	454	608
ML3620	1835	2469
ML3621	741	882
ML3622	0	270
ML3622	458	1416
ML3624	13	1206
ML3625	15	1334
ML3627	17	1140
ML3629	14	1031
ML3630	3	666
ML3631	8	1159
ML3632	377	492
ML3632	610	924
ML3633	1	228
ML3633	410	1007
ML3634	12	1015
ML3637	3	1091
ML3638	2543	3124
ML3639	2	1201
ML3640	723	1211
ML3641	49	884
ML3644	65	1515
ML3645	194	1511
ML3646	112	643
ML3647	485	623
ML3648	767	2217
ML3650	21	1056
ML3652	34	209
ML3654	18	1209
ML3655	5	1664
ML3657	2751	3010
ML3658	85	1073
ML3658	1748	1940
ML3660	255	1278
ML3661	195	1059
ML3662	2	817
ML3662	1074	1630
ML3663	409	1080
ML3664	0	734
ML3665	113	1184
ML3666	795	1013
ML3670	1907	2405
ML3670	2488	3012
ML3671	17	752
ML3674	0	341
ML3675	0	1134
ML3677	48	352
ML3677	1003	1575
ML3678	104	229
ML3679	5	1628
ML3680	148	990
ML3681	0	708
ML3681	1220	1957
ML3682	57	626
ML3685	713	1043
ML3686	4880	5696
ML3686	7596	8548
ML3686	10488	10816
ML3688	355	1378
ML3688	2347	3015
ML3688	3558	3923
ML3688	7709	9055
ML3688	53923	54752
ML3688	62190	63151
ML3688	68304	68503
ML3688	71776	72143
ML3689	23280	23632
ML3689	25807	26532
ML3689	40395	40783
ML3689	81041	83785
ML3689	99254	99654
ML3689	102047	102497
ML3689	109279	109525
ML3689	109819	110486
ML3689	111415	111853
ML3689	121859	122370
ML3689	123750	124089
ML3689	124287	124728
ML3689	127524	127970
ML3689	128675	130135
ML3689	132028	132513
ML3689	146055	146479
ML3689	154724	155349
ML3689	157426	157526
ML3689	175080	175972
ML3689	177001	177557
ML3689	178100	178465
ML3689	182761	183610
ML3689	184625	184804
ML3689	185424	185861
ML3689	186599	187618
ML3689	187929	188289
ML3689	190093	191069
ML3689	206249	207266
ML3689	213840	214060
ML3689	214217	214645
ML3689	240692	241355
ML3689	241722	242672
ML3689	242841	243626
ML3689	245622	246426
ML3689	247214	249227
ML3689	249488	249589
ML3689	250768	250945
ML3689	253283	265186
ML3689	265715	267187
ML3689	267570	268539
ML3690	1	992
ML3691	2	1002
ML3692	9778	11248
ML3692	13944	14170
ML3692	14351	14597
ML3692	16047	16916
ML3692	23372	23826
ML3692	27853	28044
ML3692	28285	29722
ML3692	35178	35626
ML3692	35802	37868
ML3692	38133	39704
ML3692	40542	41425
ML3693	17369	22556
ML3693	37446	37765
ML3693	38252	38739
ML3693	42258	43000
ML3693	43660	43954
ML3693	54391	54828
ML3693	60259	63700
ML3693	68377	71301
ML3693	82464	83844
ML3693	83861	86011
ML3693	87677	90258
ML3693	90686	91372
ML3694	41	1010
ML3695	1	1054
ML3697	41	1246
ML3698	0	1057
ML3699	26	1152
ML3700	35	1278
ML3701	10	853
ML3701	1619	2371
ML3701	6745	7065
ML3701	9581	9906
ML3702	0	1047
ML3703	403	559
ML3704	112	978
ML3705	1	1036
ML3706	33	1104
ML3707	1	1145
ML3708	29	964
ML3710	66	1020
ML3711	15	1117
ML3712	433	1935
ML3713	48	1163
ML3715	43	180
ML3716	0	1081
ML3718	3	2747
ML3719	6	477
ML3720	507	1318
ML3721	1	593
ML3721	800	1106
ML3722	1876	5069
ML3725	0	1197
ML3727	35	1459
ML3728	890	1405
ML3729	1219	2274
ML3733	1	1196
ML3736	5498	5783
ML3736	8748	9941
ML3737	76	1023
ML3738	54	1164
ML3739	1	1250
ML3741	2415	3280
ML3742	4	1871
ML3744	17	71
ML3744	273	470
ML3744	692	972
ML3746	4425	5239
ML3746	7962	8209
ML3747	3	1185
ML3748	0	1695
ML3749	703	1074
ML3749	2941	3394
ML3751	33	1190
ML3752	887	1039
ML3754	1	1017
ML3755	0	1027
ML3756	79	1134
ML3757	27	1084
ML3758	10	484
ML3758	850	1603
ML3759	31954	34742
ML3759	37209	37621
ML3759	53571	54037
ML3759	54966	56438
ML3759	56943	58146
ML3759	60316	60904
ML3759	65149	65391
ML3759	72368	72918
ML3759	73239	74695
ML3759	76243	77076
ML3759	77229	78959
ML3759	103148	103431
ML3759	106957	107331
ML3759	107505	107755
ML3759	107968	108430
ML3759	109536	110152
ML3759	127588	127735
ML3759	135218	135607
ML3759	144471	146205
ML3759	169735	169927
ML3759	170148	170715
ML3759	179386	180246
ML3759	189330	190646
ML3759	190808	191205
ML3759	228848	229624
ML3759	232758	233960
ML3759	239203	239957
ML3759	240140	240543
ML3759	241881	242065
ML3760	1	1021
ML3761	4	1123
ML3761	3735	4123
ML3762	1064	1862
ML3763	10025	10370
ML3763	11628	11870
ML3763	15553	15866
ML3763	16516	16849
ML3763	29931	30241
ML3763	32340	32485
ML3763	33542	34357
ML3763	37104	37617
ML3763	48558	48802
ML3763	49053	49154
ML3763	50355	50571
ML3763	53630	53987
ML3763	55607	57044
ML3764	4	1080
ML3765	14	1049
ML3767	0	1012
ML3770	178	1421
ML3771	7	1056
ML3772	199	1398
ML3774	39	325
ML3775	0	398
ML3776	884	1077
ML3777	0	1437
ML3777	2132	2406
ML3778	137	691
ML3778	849	1026
ML3780	310	1254
ML3781	28	1248
ML3782	20	593
ML3782	2495	3347
ML3783	3	1393
ML3784	44	999
ML3785	19	1148
ML3786	728	837
ML3787	2	1252
ML3789	4	1339
ML3790	1	1028
ML3791	794	1834
ML3791	2079	2742
ML3792	811	1160
ML3793	1171	1466
ML3795	8	459
ML3796	25	1240
ML3796	1369	1490
ML3799	0	521
ML3800	245	482
ML3800	582	1056
ML3803	49	962
ML3804	33	1217
ML3805	0	1339
ML3806	0	756
ML3807	2	1147
ML3810	1	1367
ML3811	1	1021
ML3813	616	1356
ML3814	4735	6086
ML3815	799	1345
ML3817	48	376
ML3817	1507	1667
ML3818	2	1297
ML3819	2	1785
ML3820	7	1009
ML3820	2838	4821
ML3822	19	1095
ML3824	0	1172
ML3825	2	1301
ML3826	32	1129
ML3827	664	1063
ML3828	16	1456
ML3830	0	693
ML3833	513	891
ML3835	0	426
ML3835	499	1128
ML3837	589	1329
ML3840	253	369
ML3841	17	2602
ML3841	3410	3752
ML3842	1	6749
ML3845	1553	2091
ML3846	34	572
ML3847	80	149
ML3847	1709	2404
ML3851	3	1171
ML3852	5	5950
ML3852	10241	11210
ML3852	17284	17686
ML3852	17894	19131
ML3852	20519	21394
ML3852	28409	28766
ML3852	35466	35998
ML3852	36490	36741
ML3852	45546	45687
ML3852	54083	54160
ML3852	54501	55085
ML3852	56190	56768
ML3853	32	807
ML3854	65	1008
ML3855	1223	1367
ML3856	64	1052
ML3857	7	1600
ML3858	1315	1511
ML3859	1168	1417
ML3860	769	1044
ML3861	1	1106
ML3862	573	1470
ML3863	0	1193
ML3864	95	1080
ML3865	28	1031
ML3866	687	1026
ML3867	2	1017
ML3868	1	969
ML3869	75	701
ML3869	1003	1333
ML3870	0	1052
ML3872	1304	1952
ML3873	0	1042
ML3874	863	1051
ML3875	4	1151
ML3876	0	482
ML3876	1222	1279
ML3877	12	2327
ML3878	1	1114
ML3880	2	1274
ML3881	988	1770
ML3881	20554	21527
ML3881	22944	23289
ML3881	171138	172253
ML3881	179623	179677
ML3881	180360	180598
ML3881	182772	182977
ML3881	195579	195821
ML3881	212354	212541
ML3881	213233	213761
ML3881	213902	216537
ML3881	268244	268461
ML3882	1	1824
ML3883	595	1054
ML3886	18732	19364
ML3886	20545	20901
ML3887	6	1871
ML3888	33	1175
ML3889	896	2692
ML3889	3856	4755
ML3894	2	1212
ML3896	67	1242
ML3897	1	492
ML3898	10	969
ML3899	25	1030
ML3902	2	1073
ML3903	6	940
ML3904	38	1401
ML3905	27	285
ML3905	723	799
ML3906	219	1254
ML3908	21	395
ML3909	13	1082
ML3910	25	1004
ML3912	0	1173
ML3913	45	332
ML3913	637	886
ML3914	3	859
ML3914	2446	2556
ML3914	3259	3517
ML3915	696	1063
ML3916	0	1782
ML3917	54	1419
ML3919	46	1042
ML3920	99	1099
ML3921	545	1223
ML3921	2780	3153
ML3921	3375	3921
ML3923	492	1354
ML3925	67	1091
ML3926	0	998
ML3927	10	1046
ML3928	50	1002
ML3929	3	1057
ML3930	6	385
ML3930	1227	1491
ML3931	32	1281
ML3932	5467	5771
ML3932	10135	10301
ML3932	24378	24790
ML3933	10219	11750
ML3933	11904	13505
ML3933	14071	15003
ML3933	17049	18742
ML3934	10	1267
ML3935	1	1059
ML3936	71	325
ML3936	879	1022
ML3937	215	1433
ML3938	144	1100
ML3939	0	1128
ML3940	27	1194
ML3942	1	1149
ML3943	2	799
ML3944	10	857
ML3945	29	981
ML3946	20	1004
ML3947	2486	2960
ML3950	0	1052
ML3951	22	300
ML3951	3447	3521
ML3952	9	1075
ML3955	0	686
ML3956	518	739
ML3956	1342	1656
ML3958	0	1988
ML3959	0	154
ML3960	0	729
ML3960	1024	1328
ML3961	680	1540
ML3961	3240	3634
ML3961	7045	7435
ML3963	1	518
ML3965	13	1151
ML3968	4	1082
ML3970	2	1244
ML3971	28	1218
ML3972	25	418
ML3973	1	1583
ML3974	3	1047
ML3976	14	1075
ML3977	25	1370
ML3978	234	1057
ML3979	549	1237
ML3980	11	1483
ML3981	22	245
ML3981	336	1396
ML3982	956	1120
ML3982	1976	2345
ML3983	0	2063
ML3983	2552	3295
ML3983	8256	9056
ML3983	10926	12389
ML3983	30788	31545
ML3983	35249	35470
ML3983	39442	39628
ML3983	62927	63180
ML3983	70934	71281
ML3983	72869	73125
ML3983	77118	77229
ML3983	98196	99136
ML3983	115396	116190
ML3983	153245	153712
ML3983	162382	162535
ML3983	163151	163327
ML3983	165926	166410
ML3983	189243	189362
ML3983	218798	219165
ML3983	237410	237652
ML3983	251774	252878
ML3983	253382	254487
ML3983	255363	255515
ML3983	270421	270875
ML3983	275361	275967
ML3983	276841	277837
ML3983	279723	280089
ML3983	280267	281028
ML3983	283703	284050
ML3983	305475	306588
ML3983	306740	307649
ML3983	307838	308223
ML3983	335050	335400
ML3983	335686	336007
ML3983	360919	361682
ML3983	367438	368320
ML3983	371086	371156
ML3983	377313	378315
ML3983	381846	381962
ML3983	387382	387693
ML3983	396631	397500
ML3983	398412	400156
ML3983	403097	403292
ML3983	407900	408506
ML3983	411615	411842
ML3983	414505	415285
ML3983	420165	420813
ML3983	422383	422811
ML3983	423782	425161
ML3983	425285	425415
ML3983	425673	426564
ML3983	430585	431490
ML3984	6	1185
ML3985	674	1147
ML3986	45	1096
ML3987	26	1124
ML3989	82	1370
ML3991	1720	2264
ML3992	1	1029
ML3993	0	1083
ML3995	9	1000
ML3996	14	1438
ML3997	20	1057
ML3998	88	991
ML4000	5018	5795
ML4001	9	1085
ML4002	0	1269
ML4003	54	478
ML4003	709	996
ML4004	592	760
ML4005	25	1441
ML4007	1	885
ML4008	842	1415
ML4009	32	666
ML4010	124	1298
ML4011	28	1506
ML4013	0	401
ML4014	964	2210
ML4015	2	2057
ML4016	592	852
ML4018	11	1093
ML4019	1764	2195
ML4019	2648	2927
ML4020	21	943
ML4021	1	174
ML4021	305	2285
ML4022	34	1209
ML4023	4	1724
ML4024	180	1034
ML4026	261	1116
ML4026	1483	2038
ML4027	18	1050
ML4028	0	782
ML4029	1	149
ML4029	9057	9669
ML4029	21258	21637
ML4029	26500	27250
ML4029	39565	39719
ML4029	45290	45698
ML4029	46769	47241
ML4029	49101	49445
ML4029	53486	53576
ML4029	64798	65055
ML4029	79912	80014
ML4029	85061	85268
ML4029	86416	87268
ML4029	87765	87851
ML4029	88110	88196
ML4029	88490	88748
ML4029	97835	98270
ML4029	103078	103863
ML4029	105324	106326
ML4029	107696	108793
ML4029	143006	143916
ML4029	168293	168533
ML4029	169944	170645
ML4029	171697	172882
ML4029	175579	176884
ML4029	177479	177827
ML4029	180060	180193
ML4030	880	1219
ML4031	212	1003
ML4032	292	1097
ML4033	777	1015
ML4034	571	1260
ML4035	25	972
ML4036	1	376
ML4039	34	1053
ML4041	32	1095
ML4042	95	948
ML4043	1094	1575
ML4044	54	1017
ML4045	0	1207
ML4046	19	1016
ML4046	1444	1887
ML4047	12	1202
ML4049	0	1032
ML4050	256	755
ML4051	15	1095
ML4054	1	761
ML4055	2	1003
ML4056	46	1318
ML4058	1	1082
ML4059	0	672
ML4060	20	318
ML4060	784	1000
ML4061	7	1573
ML4064	431	680
ML4066	65	1117
ML4067	3	1127
ML4068	1132	1869
ML4069	635	1798
ML4071	723	1804
ML4072	263	557
ML4073	99	1399
ML4076	7	901
ML4077	225	771
ML4079	526	1137
ML4080	2	1284
ML4081	470	1112
ML4082	6	1023
ML4084	315	1043
ML4084	1080	1253
ML4085	56	1855
ML4086	793	1653
ML4086	1891	2285
ML4086	2494	3233
ML4086	4401	4536
ML4086	4775	5251
ML4086	7822	8091
ML4086	11668	11866
ML4086	13399	13525
ML4086	13704	15404
ML4086	19146	22213
ML4086	26392	26703
ML4086	27357	28504
ML4086	35663	35897
ML4086	63942	64316
ML4086	80544	82571
ML4086	83206	83646
ML4086	86206	87249
ML4086	92513	92909
ML4086	98913	99428
ML4086	102017	103419
ML4086	103990	104196
ML4086	112588	113006
ML4086	113435	113698
ML4090	0	843
ML4092	2	1094
ML4094	0	1374
ML4094	9180	9270
ML4094	9978	10854
ML4094	22787	24637
ML4094	25114	25900
ML4094	33769	37180
ML4094	38434	39975
ML4094	46290	48212
ML4094	61508	61879
ML4095	21	1355
ML4096	1	845
ML4098	10587	11193
ML4098	36546	37751
ML4098	38803	43439
ML4098	43786	44630
ML4098	51355	52766
ML4098	65879	65932
ML4098	95986	96535
ML4099	12	1380
ML4100	2	803
ML4100	1017	1700
ML4104	0	1034
ML4105	177	1157
ML4106	201	1328
ML4107	791	1021
ML4108	4301	4815
ML4109	1098	1316
ML4110	456	1567
ML4111	11	1154
ML4112	20	1014
ML4113	20	603
ML4114	32	359
ML4114	945	1499
ML4115	4454	4650
ML4115	7861	8419
ML4115	11958	12115
ML4115	14905	15081
ML4115	16844	17627
ML4115	18161	18324
ML4115	22897	23474
ML4115	36899	37238
ML4115	38212	40933
ML4115	43150	44598
ML4116	1008	1124
ML4117	5	1109
ML4118	9	1004
ML4120	317	912
ML4121	187	821
ML4124	2	835
ML4125	1	1011
ML4126	843	1337
ML4127	0	524
ML4127	12432	12812
ML4127	14865	15111
ML4127	20777	21192
ML4127	22279	22954
ML4127	33134	33364
ML4127	34413	34749
ML4127	53144	56563
ML4127	60756	61332
ML4128	6	1152
ML4130	62	802
ML4130	2909	3872
ML4130	5115	5344
ML4130	10929	11237
ML4131	2	614
ML4131	2528	2979
ML4132	8566	8954
ML4132	10161	10385
ML4132	13639	14179
ML4132	18038	18852
ML4132	19748	20919
ML4132	25213	25523
ML4132	33690	33957
ML4132	34995	35184
ML4132	48472	49459
ML4132	51753	52370
ML4132	52553	52851
ML4132	53323	54228
ML4132	63907	65134
ML4132	66569	66916
ML4132	68414	68472
ML4132	70056	73644
ML4132	75087	75598
ML4132	76716	76982
ML4132	77200	77455
ML4132	79208	79414
ML4132	80062	81758
ML4132	82360	82563
ML4132	83015	84579
ML4132	87707	88051
ML4132	90177	92060
ML4132	93489	94763
ML4133	1	1255
ML4135	595	1153
ML4136	35	644
ML4136	825	1024
ML4136	1186	1620
ML4137	2	1621
ML4138	128	1078
ML4140	248	1219
ML4141	0	1248
ML4142	7	1191
ML4143	21	1066
ML4145	295	841
ML4147	3	1074
ML4150	9	989
ML4151	2	1008
ML4152	8	1428
ML4153	8	1096
ML4154	25	593
ML4154	648	1036
ML4156	2408	3001
ML4157	3	1013
ML4158	931	1091
ML4158	1268	2603
ML4159	0	1326
ML4160	37	1362
ML4161	1	641
ML4161	1743	2129
ML4161	3334	5343
ML4162	11	1417
ML4163	1	1597
ML4164	10	1512
ML4165	7	1147
ML4166	636	747
ML4167	1707	2048
ML4171	1125	1393
ML4172	3365	3755
ML4173	1	1080
ML4174	0	1256
ML4176	0	1024
ML4177	1361	1796
ML4178	199	1076
ML4180	1203	1450
ML4181	89	980
ML4181	1177	1433
ML4182	9	881
ML4182	17159	17932
ML4182	18270	18628
ML4182	18823	19438
ML4182	19639	19863
ML4182	34085	34634
ML4182	34826	35498
ML4182	42945	43496
ML4182	57158	57685
ML4182	59019	59419
ML4182	84164	86973
ML4182	90282	90568
ML4182	97230	98416
ML4182	102725	103082
ML4183	774	1169
ML4185	20	1270
ML4186	4054	4871
ML4186	7097	7198
ML4186	7478	8256
ML4186	8476	9444
ML4186	19221	19670
ML4186	39618	40251
ML4186	41224	42042
ML4186	47719	48397
ML4186	63291	64604
ML4186	72332	73330
ML4186	91763	91883
ML4186	113255	113437
ML4186	128636	128984
ML4186	134118	135762
ML4187	21	1604
ML4188	54	1015
ML4189	6	1008
ML4190	0	1073
ML4191	4	1199
ML4191	3431	4376
ML4191	5222	5550
ML4194	132	561
ML4196	2	2153
ML4197	0	1225
ML4199	60	1746
ML4202	3910	4964
ML4203	0	550
ML4204	866	1987
ML4205	364	1301
ML4207	27	1215
ML4208	2	1416
ML4209	50	988
ML4211	1	1514
ML4213	0	414
ML4213	597	1059
ML4215	4	2114
ML4216	2	1175
ML4217	3	462
ML4218	1	1774
ML4219	156	1255
ML4220	0	1066
ML4222	0	1730
ML4223	0	1227
ML4224	3	1032
ML4225	363	1138
ML4226	1629	1908
ML4227	514	1307
ML4228	192	1053
ML4232	1	1285
ML4233	7818	8428
ML4233	27187	27394
ML4233	27646	28806
ML4233	29449	30662
ML4233	31081	32420
ML4233	33359	33888
ML4233	51690	52734
ML4233	54463	54586
ML4233	54816	55770
ML4233	63148	63293
ML4234	9	1007
ML4235	10	1291
ML4239	490	969
ML4240	13	967
ML4241	2	1217
ML4242	20	1252
ML4243	863	971
ML4244	0	694
ML4244	1455	1697
ML4244	3143	4588
ML4244	6359	6620
ML4244	6753	7019
ML4244	7483	7686
ML4244	22760	23180
ML4244	24024	24939
ML4245	5940	6241
ML4245	6510	7553
ML4245	8660	8829
ML4245	12726	14215
ML4245	14742	15176
ML4245	21611	22201
ML4245	22404	22642
ML4245	27241	28988
ML4246	3	373
ML4248	2085	2983
ML4249	31	1688
ML4250	14	1286
ML4251	13021	14059
ML4253	40	272
ML4254	0	1196
ML4255	0	1332
ML4256	1808	2067
ML4257	72	1176
ML4260	824	1057
ML4261	3	1039
ML4262	1	1011
ML4263	31	1201
ML4265	2	1052
ML4266	0	1061
ML4268	0	1941
ML4269	0	1458
ML4270	53	1029
ML4271	81	1007
ML4273	2	1748
ML4275	7	1476
ML4277	153	878
ML4277	1018	1753
ML4279	5	1354
ML4280	53	1278
ML4281	519	652
ML4281	2942	3656
ML4281	6182	6969
ML4281	9450	10277
ML4282	1347	1765
ML4283	1339	1867
ML4284	3	742
ML4286	681	943
ML4286	1872	2233
ML4287	18	445
ML4287	690	1408
ML4287	3063	3776
ML4290	7	995
ML4291	258	1485
ML4292	12	1121
ML4294	4	2471
ML4295	0	1246
ML4297	74	1316
ML4298	2	1045
ML4299	73	1022
ML4301	383	1284
ML4302	34	1180
ML4303	45	1255
ML4304	25	693
ML4305	37	1071
ML4307	1	329
ML4309	4914	5268
ML4310	210	925
ML4311	0	2336
ML4311	4784	5411
ML4311	24209	24600
ML4311	30230	31300
ML4311	31865	32944
ML4311	33318	33766
ML4311	45435	46875
ML4311	50114	50595
ML4311	62147	62821
ML4314	0	261
ML4314	414	1626
ML4315	0	1301
ML4320	219	468
ML4321	19	812
ML4321	1396	2106
ML4321	8385	8530
ML4321	13032	17456
ML4321	20057	20472
ML4322	107	1051
ML4323	2	1299
ML4324	10	1312
ML4325	1	1881
ML4327	0	998
ML4329	4	1412
ML4329	2221	3093
ML4330	19	1371
ML4331	191	530
ML4332	1	1014
ML4333	801	1076
ML4334	694	1235
ML4335	1	1134
ML4336	950	2287
ML4337	595	814
ML4338	3	1177
ML4339	1079	1398
ML4340	13	1658
ML4341	18	1019
ML4342	32	1023
ML4343	4514	5162
ML4343	9782	10877
ML4343	11120	11273
ML4343	14558	15087
ML4343	34430	35730
ML4343	68007	68297
ML4343	71339	71948
ML4343	75773	76062
ML4343	89586	90506
ML4343	112565	112875
ML4343	113656	113813
ML4343	133182	136119
ML4343	136815	137459
ML4343	138333	139916
ML4343	146449	146779
ML4343	155314	156007
ML4343	156426	156784
ML4343	158204	158827
ML4343	159176	159346
ML4343	169121	170641
ML4343	171338	172418
ML4344	0	825
ML4345	7	952
ML4348	0	1019
ML4349	100	980
ML4350	543	1869
ML4351	0	995
ML4353	2	1608
ML4354	0	1068
ML4355	8	1124
ML4358	10670	13565
ML4358	13699	15233
ML4358	15428	16528
ML4358	21814	22068
ML4358	25463	26434
ML4358	39060	40456
ML4358	48116	48319
ML4358	48498	49760
ML4358	72070	72288
ML4358	74959	75036
ML4358	122922	123592
ML4358	124307	124762
ML4358	124863	125155
ML4358	152104	153938
ML4358	157072	157527
ML4358	158051	158747
ML4358	161261	161965
ML4358	162570	162877
ML4358	163612	163774
ML4358	165578	166378
ML4358	186548	189479
ML4358	206097	206234
ML4358	209819	210536
ML4358	222984	223270
ML4358	223296	223755
ML4358	245133	246291
ML4358	246674	247934
ML4358	249313	250271
ML4358	255991	256480
ML4358	276922	277118
ML4358	289524	290238
ML4358	296276	296427
ML4358	300902	301618
ML4358	301787	303353
ML4358	312652	312796
ML4358	346674	346852
ML4358	350624	352398
ML4358	352655	354068
ML4358	354785	356425
ML4358	362955	363136
ML4358	371644	371915
ML4358	373900	374144
ML4358	401632	401923
ML4358	419311	419838
ML4359	3	1016
ML4360	18	1095
ML4361	0	1441
ML4363	351	850
ML4363	1124	1438
ML4364	7	1018
ML4366	712	886
ML4366	7861	7983
ML4366	8448	8525
ML4366	10833	11124
ML4366	11385	12933
ML4366	13313	13448
ML4366	15029	15137
ML4366	16499	16864
ML4366	17442	17768
ML4366	19779	20096
ML4366	22521	22741
ML4366	30704	31446
ML4366	44952	46147
ML4366	46361	47309
ML4366	47912	48528
ML4367	0	397
ML4367	860	1209
ML4368	58	1433
ML4369	1	1468
ML4370	1	426
ML4371	21	1742
ML4372	58	1391
ML4373	0	513
ML4373	1064	1138
ML4376	3	978
ML4377	34	1205
ML4378	0	1000
ML4379	2290	2643
ML4381	21	1261
ML4385	1153	2994
ML4385	5200	5841
ML4386	0	387
ML4387	5	1306
ML4388	1366	1935
ML4389	0	526
ML4390	8	1327
ML4391	2	668
ML4392	34	1177
ML4397	76	789
ML4397	2887	3524
ML4398	39	1347
ML4399	21	1258
ML4400	19	1241
ML4402	1	1159
ML4403	242	1041
ML4404	1	1551
ML4404	3325	4319
ML4405	13	2269
ML4406	89	1229
ML4408	1357	1479
ML4409	9	770
ML4410	1	620
ML4410	1019	1683
ML4411	3	1292
ML4412	21	1203
ML4413	4	998
ML4414	189	1062
ML4417	1200	1684
ML4419	2	1196
ML4420	1	1090
ML4421	36	1240
ML4422	2	458
ML4422	1119	1408
ML4422	2340	2694
ML4423	0	243
ML4425	306	929
ML4426	2570	2765
ML4427	62	2190
ML4428	623	1039
ML4429	530	1537
ML4432	48	560
ML4432	782	1519
ML4433	90	1081
ML4435	71	193
ML4435	874	2329
ML4437	11	784
ML4437	966	1216
ML4438	4	631
ML4441	5	443
ML4441	1216	1285
ML4441	1469	2077
ML4442	3162	3420
ML4442	19387	22091
ML4442	22485	22701
ML4442	32771	34601
ML4442	35232	35554
ML4442	35685	36124
ML4442	43505	44202
ML4442	47048	47855
ML4442	49066	49399
ML4442	49940	52305
ML4442	53087	53223
ML4442	56941	57020
ML4442	59128	61593
ML4442	62507	62846
ML4442	63465	63733
ML4442	64619	64987
ML4442	66102	66688
ML4442	78916	79068
ML4442	93513	93763
ML4442	94770	96124
ML4442	107839	108152
ML4443	599	1060
ML4444	0	485
ML4444	973	1269
ML4447	23	1097
ML4448	4	1110
ML4449	0	1066
ML4450	1	1103
ML4451	128	1559
ML4451	2204	2574
ML4452	119	218
ML4454	31	772
ML4455	50	600
ML4457	10	1376
ML4458	31	1247
ML4459	729	983
ML4460	1	1286
ML4462	15	875
ML4462	1007	1798
ML4464	129	337
ML4464	494	1137
ML4465	4	1155
ML4467	6	1615
ML4471	4	1025
ML4472	413	1253
ML4473	238	303
ML4473	552	828
ML4474	3	1315
ML4475	0	860
ML4476	25	1940
ML4477	20	651
ML4477	829	1053
ML4481	0	1003
ML4482	71	297
ML4482	1067	1601
ML4484	649	852
ML4485	10	1008
ML4487	366	1022
ML4488	23	1050
ML4490	14206	14295
ML4490	15891	16970
ML4490	23951	24877
ML4490	25264	25509
ML4490	27971	28234
ML4490	31440	31891
ML4490	39586	40200
ML4490	77025	77106
ML4490	79440	79737
ML4490	83451	83796
ML4490	84054	84599
ML4491	267	1409
ML4492	879	1263
ML4494	13	1407
ML4496	221	1092
ML4498	1	1920
ML4499	6	1114
ML4500	12348	12638
ML4500	21432	21763
ML4500	28291	28673
ML4500	35619	37633
ML4500	37814	38155
ML4500	48628	48884
ML4500	55101	55563
ML4500	57281	57897
ML4500	59657	59811
ML4500	64671	65677
ML4500	68815	70027
ML4500	70357	70485
ML4500	72162	72650
ML4500	74096	75461
ML4502	0	991
ML4503	1263	1825
ML4505	9	218
ML4505	647	1107
ML4506	0	1015
ML4508	1570	2149
ML4509	36	808
ML4510	15	1877
ML4510	2037	2437
ML4511	22	1160
ML4512	701	1428
ML4513	29564	30868
ML4513	31427	31712
ML4513	53944	54471
ML4513	59503	60322
ML4513	62455	63635
ML4513	75117	75451
ML4513	76071	76337
ML4513	81648	82144
ML4513	129922	130520
ML4513	136084	136339
ML4513	137589	138857
ML4513	139059	139472
ML4513	141386	141683
ML4513	175890	177766
ML4513	188657	188924
ML4513	189840	192124
ML4513	196651	197103
ML4513	197351	199849
ML4515	1327	1637
ML4515	1679	1854
ML4516	23	704
ML4516	779	1397
ML4517	35	1320
ML4518	69	1164
ML4519	958	1102
ML4522	21	2085
ML4523	0	371
ML4524	64	958
ML4525	31	433
ML4525	628	1222
ML4526	12	1134
ML4526	1300	1508
ML4527	816	1418
ML4528	138	1115
ML4531	672	970
ML4531	1281	1676
ML4531	4197	4351
ML4531	6961	7383
ML4531	7889	8360
ML4535	0	605
ML4535	3475	3698
ML4535	5271	5924
ML4536	378	1106
ML4538	4	1093
ML4539	30253	31017
ML4539	36085	36200
ML4539	43298	43560
ML4539	46624	47851
ML4539	65878	66245
ML4542	0	1234
ML4544	9	1371
ML4545	429	1232
ML4546	0	1132
ML4547	1	1174
ML4548	169	878
ML4549	2	1088
ML4550	0	692
ML4551	18	1197
ML4552	3	1349
ML4552	2057	2236
ML4552	4690	6073
ML4552	6479	7128
ML4552	7664	8331
ML4552	24482	26114
ML4552	27348	28117
ML4552	35047	35786
ML4552	37561	37979
ML4552	45035	45279
ML4552	47713	47956
ML4552	49036	49173
ML4552	49893	50029
ML4552	53130	54047
ML4552	55721	55899
ML4552	58257	58741
ML4552	59332	59630
ML4552	63306	63426
ML4552	67433	69030
ML4553	2	2497
ML4553	2778	4655
ML4553	15408	17160
ML4553	25410	26895
ML4553	27529	28560
ML4553	28745	28993
ML4553	32805	34364
ML4553	38039	38221
ML4553	40472	40942
ML4553	43661	45126
ML4553	45315	45536
ML4553	46692	48234
ML4553	48694	50312
ML4553	51340	53824
ML4553	103156	103225
ML4553	129131	129875
ML4553	135029	135685
ML4554	8	341
ML4555	27	1318
ML4556	8447	9462
ML4557	906	1955
ML4558	9	1126
ML4559	3	790
ML4561	61	212
ML4562	27	1471
ML4563	5	1143
ML4564	1	1007
ML4565	0	996
ML4567	93	1638
ML4568	76	1378
ML4570	33	867
ML4571	1	724
ML4572	0	1653
ML4573	0	149
ML4575	0	2006
ML4576	1	1053
ML4577	5	1088
ML4579	671	1180
ML4580	11	1629
ML4581	197	771
ML4582	36	1392
ML4582	1573	2254
ML4583	13320	14738
ML4583	15841	16427
ML4583	17195	17475
ML4583	73067	73877
ML4583	74621	74955
ML4583	75569	75913
ML4583	76109	76494
ML4583	77400	78493
ML4583	88576	88754
ML4583	107434	107778
ML4583	108241	108569
ML4583	127126	127425
ML4583	142928	143523
ML4583	149922	150768
ML4583	151970	152262
ML4583	154438	154666
ML4583	164085	165549
ML4583	192322	192385
ML4583	231632	231750
ML4583	233518	234027
ML4583	237377	237626
ML4583	248126	248530
ML4583	250515	251663
ML4583	284821	286638
ML4583	287237	289590
ML4583	299349	299584
ML4583	303469	303994
ML4584	0	2039
ML4584	2539	2747
ML4584	3628	4820
ML4584	10705	10818
ML4584	18631	18980
ML4584	26043	26774
ML4584	31627	32734
ML4584	32895	33047
ML4584	33873	34128
ML4584	36146	37227
ML4584	37378	38897
ML4584	39095	39399
ML4584	43847	44112
ML4584	77372	78739
ML4584	101656	102065
ML4584	102524	104009
ML4584	106393	106928
ML4585	3	259
ML4585	547	885
ML4586	5	893
ML4586	1370	3045
ML4587	261	975
ML4588	54	1297
ML4589	1	1214
ML4590	0	1078
ML4591	39	708
ML4592	6	1076
ML4593	0	923
ML4594	35	1144
ML4595	0	1067
ML4596	0	269
ML4596	739	1684
ML4597	1333	1672
ML4600	56	972
ML4601	0	1039
ML4602	55	1359
ML4603	0	1685
ML4604	0	157
ML4604	1074	1329
ML4608	7	734
ML4608	6820	7592
ML4608	48645	49358
ML4608	73082	73308
ML4608	75452	76687
ML4608	86093	86160
ML4608	89673	90254
ML4608	93491	93620
ML4608	111870	112317
ML4608	114930	115924
ML4608	122268	122574
ML4608	122700	126142
ML4608	140108	141067
ML4608	155424	156278
ML4608	157840	157962
ML4608	159822	160205
ML4608	164317	165072
ML4608	172268	172786
ML4608	195831	197161
ML4608	205125	205353
ML4608	222327	222783
ML4608	227433	228371
ML4608	230200	230600
ML4608	231353	231597
ML4608	232616	233645
ML4608	236765	237725
ML4608	239429	239524
ML4608	245162	245693
ML4608	272531	272667
ML4608	277152	277670
ML4611	1	722
ML4612	269	917
ML4613	336	923
ML4613	1299	1676
ML4614	0	1001
ML4615	30	1162
ML4616	14	1160
ML4617	4254	4630
ML4619	892	948
ML4620	6	889
ML4621	0	1102
ML4624	41	1149
ML4625	0	1037
ML4626	663	1014
ML4627	0	1417
ML4630	2	2013
ML4631	26	1838
ML4632	1	419
ML4633	2	1375
ML4634	1	1079
ML4635	11	401
ML4635	6802	8111
ML4635	12363	12597
ML4635	62397	62607
ML4635	63882	65388
ML4635	66524	67192
ML4635	99989	100105
ML4635	118576	118651
ML4635	131371	132397
ML4635	133373	134252
ML4635	134529	135114
ML4635	137322	137544
ML4635	138330	139959
ML4635	141153	141417
ML4635	160050	160425
ML4635	162020	162289
ML4635	162627	163625
ML4635	163768	164100
ML4635	165479	165995
ML4635	167600	167887
ML4635	168776	170490
ML4635	177846	179726
ML4635	180413	182284
ML4635	183061	183386
ML4635	183539	184918
ML4635	185067	185556
ML4635	227501	229519
ML4635	236190	236561
ML4635	236857	237604
ML4635	239880	239976
ML4636	0	1438
ML4639	22872	23246
ML4639	24495	24992
ML4639	27341	27962
ML4639	28871	29177
ML4639	39072	39960
ML4639	43159	43475
ML4639	61785	62146
ML4639	62305	65175
ML4639	70190	70391
ML4639	72489	72573
ML4639	73261	74588
ML4639	75061	76926
ML4639	80294	80635
ML4639	86328	86653
ML4639	87312	87559
ML4639	90941	91119
ML4639	91284	91671
ML4640	253	928
ML4641	525	1251
ML4642	14	115
ML4642	5479	5535
ML4643	1	1260
ML4644	144	389
ML4644	521	1013
ML4645	2271	2847
ML4647	22	1284
ML4648	13	1682
ML4649	5	889
ML4650	7	1056
ML4651	0	1531
ML4653	311	991
ML4654	81	1553
ML4656	1467	2024
ML4658	1487	2976
ML4659	2	1072
ML4660	1	58
ML4660	643	845
ML4661	0	1830
ML4662	1077	1175
ML4663	2	997
ML4664	1124	1452
ML4665	1531	2681
ML4665	5740	7138
ML4665	9353	12779
ML4665	15581	17316
ML4665	19416	19920
ML4665	21263	23482
ML4665	24806	25038
ML4665	36094	36486
ML4665	44834	45176
ML4665	45879	46580
ML4665	81611	82024
ML4665	82866	87478
ML4666	33	1057
ML4668	675	1027
ML4669	5	1132
ML4671	2	493
ML4673	5	1066
ML4674	5	1029
ML4676	1	1070
ML4677	300	2157
ML4677	3320	3685
ML4677	3856	4661
ML4677	6059	6297
ML4677	6595	6793
ML4677	7361	9529
ML4677	10421	10632
ML4677	16654	16856
ML4677	21031	21216
ML4677	23216	23585
ML4678	623	1173
ML4678	2991	4785
ML4678	5593	5948
ML4678	7047	8327
ML4680	17	1065
ML4682	7	342
ML4682	2556	5003
ML4682	5411	5792
ML4682	8247	8670
ML4682	45166	45445
ML4682	47088	47298
ML4682	49346	49622
ML4683	41	1319
ML4684	0	1062
ML4685	10	852
ML4685	1135	1305
ML4686	1338	2046
ML4688	2	1048
ML4689	114	1117
ML4690	31	664
ML4691	0	629
ML4691	1139	2217
ML4691	3057	3444
ML4693	4	1091
ML4694	1069	1417
ML4695	0	1104
ML4696	19	724
ML4698	44	911
ML4700	37	347
ML4700	3029	3166
ML4701	31	1118
ML4702	79	1178
ML4702	1440	2249
ML4703	3	1069
ML4705	55	1075
ML4706	34	1095
ML4707	4	85
ML4708	9	1000
ML4711	0	1087
ML4712	845	1402
ML4713	1504	2000
ML4714	1161	1373
ML4715	18	1805
ML4716	16	1842
ML4717	143	1009
ML4718	5	1101
ML4719	0	1369
ML4720	11	1053
ML4721	7	1114
ML4722	1255	1648
ML4723	19	1081
ML4728	1	945
ML4729	0	1021
ML4731	262	1079
ML4732	0	1615
ML4733	1358	2037
ML4734	0	136
ML4734	584	826
ML4735	27	1174
ML4736	246	1703
ML4737	664	731
ML4737	5416	6028
ML4737	19400	19785
ML4737	26205	28902
ML4737	29144	29293
ML4737	30239	33780
ML4737	34749	37916
ML4737	38141	38591
ML4737	38879	40597
ML4737	40933	41303
ML4737	41467	42751
ML4737	43237	44361
ML4737	44530	44896
ML4737	45423	45792
ML4738	24	1005
ML4739	47	1063
ML4741	822	1526
ML4742	283	1126
ML4743	26	1106
ML4744	680	758
ML4745	8	1253
ML4746	859	1157
ML4747	10	1098
ML4748	0	1303
ML4750	12	1323
ML4751	224	1133
ML4753	500	1471
ML4755	23645	23927
ML4755	33379	33529
ML4755	39729	40330
ML4755	40859	40962
ML4755	41064	41777
ML4755	50486	51062
ML4755	52230	52454
ML4755	52657	53764
ML4755	63445	64241
ML4755	68460	68689
ML4755	80520	83044
ML4756	44	2159
ML4758	16	602
ML4760	698	861
ML4760	1083	1316
ML4761	0	1017
ML4762	415	1425
ML4763	12	994
ML4764	141	515
ML4769	12	1046
ML4770	1095	1746
ML4771	68	1028
ML4772	1	1309
ML4773	1298	2400
ML4774	24	1553
ML4774	33305	33430
ML4774	34745	34911
ML4774	42498	43685
ML4774	43936	45483
ML4774	51215	51981
ML4774	57436	57720
ML4774	58005	58815
ML4774	60048	60303
ML4775	3	1256
ML4777	0	1137
ML4778	190	1187
ML4779	36	259
ML4781	0	1195
ML4782	429	528
ML4783	0	1251
ML4785	2	1118
ML4788	66	1471
ML4789	12	1036
ML4790	19	420
ML4790	625	992
ML4791	273	1206
ML4792	184	922
ML4793	3533	3831
ML4793	4270	5979
ML4793	7245	7425
ML4793	7764	7892
ML4793	8762	10965
ML4793	11137	11676
ML4794	1	1198
ML4795	4	1028
ML4796	2	583
ML4800	5	1354
ML4801	188	1610
ML4802	44	1050
ML4803	0	1466
ML4807	1410	1889
ML4808	309	1278
ML4809	416	1011
ML4810	0	1023
ML4811	62	1424
ML4812	59	401
ML4812	864	1150
ML4814	946	1455
ML4815	0	1174
ML4816	9	369
ML4816	1480	1776
ML4816	2812	3135
ML4816	11030	11655
ML4816	14199	14805
ML4816	16264	17497
ML4817	17	1046
ML4818	0	319
ML4818	784	1237
ML4819	1	843
ML4820	35	1137
ML4821	1	1424
ML4822	0	1079
ML4823	2	1101
ML4825	5	1538
ML4827	4	1119
ML4829	16992	17690
ML4830	0	104
ML4830	291	451
ML4830	664	1129
ML4833	434	1055
ML4834	175	1242
ML4835	2	1637
ML4836	36	1016
ML4838	1	1038
ML4839	1	1177
ML4841	12	1909
ML4844	1	1110
ML4845	948	1135
ML4846	1	1966
ML4848	1	1020
ML4852	22	1117
ML4853	52	369
ML4853	814	1204
ML4854	612	1337
ML4854	2086	2978
ML4855	817	1219
ML4855	1765	1932
ML4856	6	1302
ML4857	284	709
ML4859	19	1477
ML4860	21	1099
ML4861	0	498
ML4861	835	1081
ML4862	5	885
ML4863	22	380
ML4864	8	1214
ML4864	9052	9771
ML4864	10515	11194
ML4864	11861	13380
ML4865	30	1003
ML4866	0	1376
ML4868	67	1081
ML4869	2	1117
ML4871	41	1197
ML4872	17	1189
ML4873	7	1280
ML4874	2317	2750
ML4875	4	1111
ML4876	798	1017
ML4878	0	408
ML4878	662	1103
ML4879	576	1093
ML4880	0	1070
ML4881	496	1125
ML4882	3	971
ML4883	5	728
ML4883	910	1008
ML4884	8	1266
ML4886	0	1041
ML4891	53	1496
ML4892	232	746
ML4894	0	1097
ML4895	64	327
ML4896	12	799
ML4901	0	1341
ML4902	2	1268
ML4903	1	1014
ML4904	104	396
ML4905	3386	3668
ML4906	36	1128
ML4909	0	1133
ML4910	20	1082
ML4911	189	1237
ML4912	545	989
ML4914	43	603
ML4916	875	1282
ML4917	1	603
ML4918	165	1225
ML4919	552	1114
ML4920	219	780
ML4921	11174	11578
ML4921	39166	39387
ML4921	46526	46892
ML4921	47876	48530
ML4922	90	1136
ML4924	626	1968
ML4925	0	812
ML4927	20	1120
ML4929	18	1101
ML4931	459	1317
ML4933	4	938
ML4935	617	976
ML4938	9	1078
ML4939	1	1298
ML4940	2239	2333
ML4942	0	1769
ML4944	6	1047
ML4946	912	1259
ML4947	771	1070
ML4948	279	909
ML4949	1	1819
ML4950	4	180
ML4952	56	797
ML4952	966	1054
ML4953	0	653
ML4953	852	2798
ML4953	3164	6001
ML4953	6457	6627
ML4956	42	406
ML4957	387	1298
ML4958	17	1415
ML4959	4	1211
ML4961	23	1420
ML4962	0	985
ML4963	39	1232
ML4964	4	1065
ML4965	3	918
ML4965	24646	24827
ML4965	29920	30923
ML4965	38435	39150
ML4965	41251	42206
ML4965	42442	43244
ML4965	43658	46377
ML4965	47413	49842
ML4965	50078	50536
ML4965	64700	64823
ML4965	67388	67801
ML4965	69509	69850
ML4965	70450	70509
ML4965	90120	90434
ML4965	100395	101296
ML4965	107752	108207
ML4965	109563	110123
ML4965	110428	110581
ML4965	110999	111183
ML4965	127176	127597
ML4965	128495	128847
ML4965	131596	132209
ML4967	5	1260
ML4969	51	2939
ML4970	58	249
ML4970	468	1353
ML4971	264	1324
ML4972	73	1134
ML4973	0	1098
ML4974	46	1287
ML4977	7	1097
ML4978	1	1048
ML4979	2	331
ML4979	585	720
ML4980	840	1660
ML4981	2	773
ML4981	1039	1200
ML4981	1540	1794
ML4982	19	1090
ML4983	6	1010
ML4985	0	1863
ML4986	1	485
ML4986	1150	1537
ML4987	535	1132
ML4988	21	1364
ML4989	1	1147
ML4990	26	248
ML4991	42	284
ML4992	0	1038
ML4995	553	1359
ML4996	15	1577
ML4997	49	1075
ML4998	79	1148
ML4999	0	1196
ML5000	125	1011
ML5001	7285	17390
ML5001	18163	18660
ML5001	20195	21095
ML5001	21325	21531
ML5001	23493	24166
ML5001	25171	25725
ML5001	35972	36079
ML5001	42281	42514
ML5001	43926	44029
ML5001	44133	45038
ML5001	51037	51370
ML5001	69738	70204
ML5002	3	74
ML5004	0	1124
ML5005	45	1202
ML5008	0	1059
ML5009	139	1023
ML5010	0	1168
ML5011	18	428
ML5013	11	1041
ML5014	0	1226
ML5016	13	540
ML5016	847	1065
ML5021	0	762
ML5022	5	1536
ML5023	0	1639
ML5024	10	1085
ML5025	181	1096
ML5026	330	1034
ML5027	25	1234
ML5028	1283	1500
ML5029	0	1932
ML5030	1953	2207
ML5031	18	1051
ML5034	0	1849
ML5035	753	820
ML5036	11	1815
ML5037	26	819
ML5038	0	372
ML5039	0	1084
ML5042	39	921
ML5042	1753	2158
ML5043	287	1034
ML5044	1	1544
ML5045	451	557
ML5046	2	1534
ML5047	0	1047
ML5048	543	1066
ML5049	0	576
ML5050	3	705
ML5050	1052	1277
ML5051	11338	11743
ML5051	37415	38642
ML5051	39081	40366
ML5051	40829	41138
ML5051	41687	41823
ML5051	42670	43046
ML5051	54415	55281
ML5051	61568	61782
ML5052	1	1054
ML5054	1	1018
ML5055	8	1451
ML5056	0	328
ML5056	536	1363
ML5057	11	1592
ML5058	739	992
ML5059	16	1284
ML5060	418	1746
ML5062	299	499
ML5062	660	858
ML5063	20	1260
ML5064	437	683
ML5065	138	366
ML5066	19	650
ML5067	1	937
ML5068	271	1167
ML5071	152	615
ML5071	3057	3727
ML5073	8	556
ML5073	1461	1909
ML5074	748	1277
ML5076	1415	1555
ML5077	21	1058
ML5079	3308	5866
ML5079	7404	7619
ML5080	15	1027
ML5081	7	998
ML5082	202	1259
ML5083	2	1265
ML5084	5	108
ML5084	719	1121
ML5084	1298	1539
ML5086	9	297
ML5086	2264	3619
ML5087	1	1392
ML5092	3	1715
ML5095	7	438
ML5095	1028	1408
ML5096	13	1416
ML5097	621	1296
ML5098	0	540
```
