## Supplementary material for "Diverse RNA interference strategies in early-branching metazoans": Mnemiopsis_endo-siRNAs_unique_merged.bed

```
ML0001	82787	83016
ML0002	707	1120
ML0002	7384	7751
ML0003	80961	81744
ML0003	86996	87345
ML0005	6183	9754
ML0005	10068	12974
ML0005	13460	14651
ML0005	19662	20057
ML0006	29977	31250
ML0006	81754	81807
ML0006	92963	93684
ML0007	99042	99372
ML0007	99780	99871
ML0007	102373	102654
ML0007	103022	103143
ML0007	215818	215926
ML0007	216434	217091
ML0007	221842	222268
ML0007	241795	241862
ML0008	14494	15105
ML0008	67076	67274
ML0009	3507	3811
ML0010	69042	69744
ML0010	70315	71231
ML0011	90197	91359
ML0013	4451	5050
ML0013	5556	6660
ML0014	30902	31112
ML0015	4307	4604
ML0015	47668	48093
ML0015	124985	125424
ML0016	15036	15104
ML0019	12170	13421
ML0019	13772	13847
ML0019	17460	17523
ML0019	74001	74646
ML0019	86683	87602
ML0019	118842	119065
ML0019	137038	137328
ML0019	137487	137908
ML0020	7605	8249
ML0020	10745	11661
ML0021	56876	57320
ML0021	97675	97835
ML0021	175151	175831
ML0021	236632	236856
ML0021	257479	258297
ML0021	268365	269448
ML0021	270072	270484
ML0021	273722	273786
ML0021	300820	300953
ML0021	312877	313120
ML0022	22480	26786
ML0022	45856	46860
ML0022	58772	59046
ML0022	413213	413530
ML0022	439299	446803
ML0022	448454	448909
ML0022	450230	456093
ML0022	457936	463828
ML0022	464047	464647
ML0022	468744	469004
ML0023	35096	35421
ML0024	2603	2825
ML0024	17995	18500
ML0024	20354	20514
ML0025	498	1364
ML0025	57235	57557
ML0025	99294	99451
ML0026	10306	10414
ML0026	33397	34487
ML0026	161642	165416
ML0026	216069	216436
ML0026	272700	277053
ML0026	308594	311685
ML0026	318998	319871
ML0026	342934	343778
ML0026	356761	364153
ML0026	364406	364574
ML0026	390286	390436
ML0026	392615	398387
ML0027	716	1047
ML0028	56127	56315
ML0030	404	638
ML0030	16242	16806
ML0030	40101	40974
ML0030	41866	43316
ML0030	43798	44832
ML0030	50866	51204
ML0030	51234	51502
ML0032	83525	84064
ML0032	216922	217160
ML0032	270293	270398
ML0032	297605	302324
ML0032	302471	302697
ML0032	341297	342178
ML0032	362706	363126
ML0032	474811	475598
ML0032	487618	487772
ML0032	547817	547921
ML0032	567010	568511
ML0032	589014	590628
ML0032	591606	591830
ML0032	641747	641842
ML0032	671349	672271
ML0032	692568	692803
ML0032	692960	694056
ML0032	705311	706407
ML0033	35616	35824
ML0033	56286	56393
ML0033	103710	106294
ML0034	20299	20796
ML0034	22760	23324
ML0035	49654	49781
ML0035	53542	54055
ML0035	129526	129724
ML0035	155835	156223
ML0036	564	720
ML0036	16465	16759
ML0036	16919	17749
ML0036	18091	18332
ML0036	47525	47865
ML0036	49771	49854
ML0038	413	802
ML0038	1645	2523
ML0038	3450	3760
ML0039	3195	3596
ML0039	4284	4573
ML0039	5264	5724
ML0039	7120	7314
ML0043	2785	2910
ML0044	186963	187346
ML0044	211243	211341
ML0044	211861	212784
ML0044	213333	213593
ML0044	213744	215311
ML0044	217252	226666
ML0044	227216	228266
ML0044	230313	230671
ML0044	231642	232158
ML0044	233480	234105
ML0044	235128	235318
ML0044	237999	238186
ML0044	238537	239570
ML0044	241461	242008
ML0044	244776	246005
ML0044	248574	249963
ML0044	251347	256086
ML0044	256559	259617
ML0044	261591	263939
ML0044	297352	297990
ML0044	331642	332001
ML0044	352753	352870
ML0044	362868	362926
ML0045	9121	9238
ML0045	57571	58012
ML0046	1794	1871
ML0046	56432	56634
ML0046	57402	58674
ML0046	59309	65476
ML0046	65651	65910
ML0046	66481	69450
ML0046	76803	77323
ML0046	90177	90377
ML0047	79682	82600
ML0047	84234	84379
ML0047	84671	84772
ML0047	84923	85924
ML0049	2219	2588
ML0049	141461	141755
ML0049	144951	146190
ML0049	148748	148880
ML0049	283403	291942
ML0049	354212	354572
ML0049	383442	384143
ML0049	385990	387181
ML0049	387508	387982
ML0049	441461	442575
ML0050	21554	21687
ML0050	86551	88865
ML0050	93610	96105
ML0050	96900	97379
ML0050	176188	176567
ML0050	177042	181861
ML0050	183253	183974
ML0051	21794	22484
ML0051	92487	92693
ML0051	94268	94513
ML0051	162834	163337
ML0051	163751	164305
ML0051	195970	196160
ML0051	232315	232471
ML0051	322094	322782
ML0052	18161	18889
ML0052	21934	23351
ML0052	48856	51205
ML0052	125594	127755
ML0052	155304	155712
ML0052	155918	157643
ML0052	176597	176802
ML0052	176981	177199
ML0052	177442	177575
ML0053	92448	93385
ML0053	93629	94324
ML0053	245523	245828
ML0053	286883	287626
ML0053	330851	331533
ML0053	358290	359003
ML0053	377653	378288
ML0053	523663	524161
ML0053	569166	570343
ML0055	9951	10357
ML0055	85618	86899
ML0055	88578	89124
ML0057	26200	26632
ML0057	104175	104698
ML0057	104961	105102
ML0057	105258	105630
ML0057	105782	106700
ML0058	2870	3051
ML0060	2617	2717
ML0061	101008	101962
ML0061	158207	158259
ML0061	158763	158992
ML0061	179276	179498
ML0062	4871	5129
ML0062	38343	39106
ML0063	11816	14493
ML0063	27822	28056
ML0063	52061	52302
ML0063	70896	72700
ML0063	85086	85646
ML0063	125312	126115
ML0063	127372	127784
ML0063	134026	134486
ML0064	32838	33068
ML0065	60731	60847
ML0066	7696	14036
ML0066	14244	14550
ML0066	15618	16287
ML0067	1005	1249
ML0067	2680	2943
ML0067	7587	7839
ML0069	14115	15858
ML0069	75474	75660
ML0069	341073	341398
ML0070	25627	26208
ML0070	28081	28205
ML0070	28428	29855
ML0070	30894	32945
ML0070	38980	39278
ML0072	16048	16714
ML0072	18143	18429
ML0072	20525	21157
ML0073	133386	133548
ML0073	142288	142642
ML0073	316920	316988
ML0074	5386	7885
ML0074	20069	20150
ML0074	21546	22028
ML0074	23891	24526
ML0074	25913	27055
ML0074	33807	34060
ML0074	81332	83885
ML0074	84478	85820
ML0074	86133	86350
ML0074	87199	87555
ML0074	146308	146647
ML0074	152837	153411
ML0074	238617	239109
ML0074	248352	248735
ML0074	249967	250196
ML0074	314531	315920
ML0074	335336	336426
ML0076	431	933
ML0076	77229	77289
ML0076	77509	77563
ML0076	77741	78278
ML0076	84071	84324
ML0077	101	282
ML0078	70777	70846
ML0078	93376	93427
ML0080	117	832
ML0080	1150	1553
ML0080	31683	32403
ML0080	54487	55405
ML0080	91748	91928
ML0080	128765	128905
ML0080	129533	129929
ML0080	231271	231462
ML0080	232373	232439
ML0080	239064	239215
ML0080	246359	247819
ML0081	211	1053
ML0082	6160	6458
ML0082	9633	9812
ML0083	31434	32382
ML0083	32869	34010
ML0085	19682	20158
ML0085	57656	57912
ML0087	27399	27988
ML0087	56444	56575
ML0087	113032	113441
ML0087	117084	117526
ML0087	124285	124661
ML0087	136744	137117
ML0087	147071	147608
ML0088	44976	45477
ML0089	30716	31958
ML0089	37913	38021
ML0090	142405	143098
ML0091	56199	56569
ML0091	56890	58906
ML0091	175448	176027
ML0091	200989	201617
ML0091	201821	202439
ML0091	208720	209088
ML0091	209254	209312
ML0091	209739	210293
ML0091	210491	210645
ML0091	246254	246345
ML0092	20179	20267
ML0092	56567	58089
ML0092	81222	81275
ML0095	28456	28635
ML0095	49306	51038
ML0095	69120	69312
ML0096	2122	2590
ML0096	110017	110101
ML0097	19203	19493
ML0097	49116	49328
ML0098	24304	24651
ML0098	39789	40177
ML0098	145775	146596
ML0098	166694	166782
ML0100	113	357
ML0100	1310	1829
ML0100	3413	3739
ML0100	4201	4705
ML0100	5611	7569
ML0100	14142	14222
ML0100	24914	25013
ML0100	26737	32376
ML0100	45138	45363
ML0100	47397	47457
ML0101	21057	21403
ML0101	61402	61464
ML0101	76873	79288
ML0101	117427	117695
ML0101	211613	211998
ML0101	326601	326881
ML0102	4831	5397
ML0102	9348	10500
ML0102	13745	14076
ML0102	14201	15240
ML0103	6838	7024
ML0103	63764	64485
ML0103	71001	71485
ML0103	112273	112341
ML0103	115335	115505
ML0105	4836	4973
ML0105	194174	194492
ML0105	249792	249987
ML0105	272975	273049
ML0105	274797	275412
ML0105	275569	276761
ML0105	276857	279908
ML0105	280417	281093
ML0105	281487	282175
ML0105	282407	282547
ML0105	282800	283513
ML0105	283739	283820
ML0105	285057	285794
ML0106	70261	70407
ML0106	178269	178621
ML0106	179581	180082
ML0106	230316	230992
ML0107	6556	6781
ML0107	62188	63683
ML0107	64252	65032
ML0108	2831	3441
ML0109	5772	5956
ML0109	6132	6502
ML0109	11298	12287
ML0109	15895	17776
ML0109	18130	20381
ML0109	20558	22242
ML0109	27807	29873
ML0109	37847	38061
ML0109	51458	52782
ML0109	80438	80521
ML0109	111312	111543
ML0110	31368	31546
ML0110	59542	60375
ML0111	3376	3456
ML0112	39436	42534
ML0113	3777	4122
ML0114	479	7946
ML0114	8421	9010
ML0114	9370	9829
ML0114	9995	11900
ML0116	12678	13635
ML0116	115267	115378
ML0116	119161	119927
ML0117	23513	23770
ML0117	179849	185552
ML0117	243977	244654
ML0117	245435	245528
ML0117	248320	248447
ML0117	249437	253806
ML0117	255009	258569
ML0118	11204	13419
ML0120	31802	31902
ML0120	69069	70455
ML0120	70608	71019
ML0120	72552	72750
ML0120	84874	85359
ML0120	136660	136742
ML0120	168525	170036
ML0120	238735	238901
ML0120	291770	292212
ML0123	41853	42071
ML0123	77384	79613
ML0123	98017	98258
ML0123	104259	104339
ML0124	66425	66656
ML0124	71507	72112
ML0125	3570	3623
ML0125	13210	13318
ML0125	59098	60044
ML0125	62973	63234
ML0125	65446	65741
ML0125	66003	66421
ML0126	2143	3456
ML0127	2551	4233
ML0127	78340	78554
ML0128	32112	32817
ML0128	33195	34156
ML0128	38645	39641
ML0128	42074	42615
ML0128	45277	46837
ML0128	47384	48019
ML0128	49246	50196
ML0128	50435	51359
ML0128	51557	52051
ML0130	5970	6976
ML0130	8441	10367
ML0131	50572	50903
ML0131	60624	60785
ML0131	93271	93847
ML0132	28563	29794
ML0134	7096	7216
ML0134	10560	10826
ML0134	84864	85064
ML0134	87514	87934
ML0134	89960	92911
ML0134	98348	99194
ML0134	99575	101262
ML0134	101451	102537
ML0134	105702	107491
ML0134	108925	111485
ML0134	111826	114678
ML0134	114800	115716
ML0134	116204	118140
ML0134	118821	119475
ML0134	121301	123974
ML0134	124269	124702
ML0134	127927	128454
ML0134	135944	136352
ML0134	140482	141739
ML0135	46415	47317
ML0135	47792	47957
ML0135	101796	101975
ML0135	102213	102353
ML0135	164003	164758
ML0135	166212	166418
ML0135	167923	168036
ML0135	175024	175226
ML0136	139395	141313
ML0136	141467	142269
ML0138	6905	7096
ML0138	87514	88032
ML0138	90482	92163
ML0138	95174	96636
ML0138	99046	100262
ML0138	100423	100896
ML0138	101272	102843
ML0139	8922	9126
ML0140	46088	47068
ML0141	9447	9613
ML0141	15648	15752
ML0141	15990	17181
ML0141	61659	62047
ML0141	62651	63115
ML0141	92620	92981
ML0141	102696	102811
ML0142	30	1044
ML0142	4470	6096
ML0142	6301	18787
ML0143	80346	80442
ML0143	96641	96779
ML0144	239	377
ML0144	2712	3498
ML0144	7834	8088
ML0144	120394	122459
ML0144	166548	166851
ML0144	168889	169155
ML0144	183060	183426
ML0144	189885	190561
ML0144	190716	190959
ML0144	253506	255079
ML0145	2095	2353
ML0146	30373	30490
ML0147	52	218
ML0148	72243	72327
ML0148	75023	75206
ML0149	27246	27479
ML0150	4795	6024
ML0150	13668	14615
ML0150	17843	18053
ML0150	46313	46589
ML0150	70770	70934
ML0151	128539	128795
ML0151	130033	130535
ML0151	133439	133526
ML0151	136677	138163
ML0152	585	1237
ML0154	371	444
ML0154	5027	5518
ML0154	15773	15989
ML0154	36215	36403
ML0154	75708	76043
ML0154	86322	87186
ML0154	131875	132226
ML0154	138045	139202
ML0156	47115	47584
ML0156	71178	71272
ML0156	76766	80600
ML0156	83926	84729
ML0156	142040	142910
ML0156	171441	171583
ML0156	205375	206607
ML0156	298988	299254
ML0156	304397	304456
ML0157	117	179
ML0157	9331	10857
ML0157	12180	13193
ML0157	21921	22247
ML0157	28817	30047
ML0157	43520	45184
ML0157	213423	213530
ML0157	264610	265576
ML0157	341888	342454
ML0157	417913	419278
ML0157	424657	426873
ML0157	513424	513597
ML0157	514705	514937
ML0159	3565	3901
ML0159	16926	17009
ML0159	17175	18275
ML0159	18855	18940
ML0159	19767	19982
ML0159	20230	20779
ML0161	39286	39414
ML0161	39712	41275
ML0161	45158	45796
ML0161	52582	52865
ML0162	12334	14595
ML0162	15398	15751
ML0162	24512	26425
ML0162	26728	28386
ML0162	31747	31856
ML0163	4902	5168
ML0163	15201	16343
ML0163	153645	154653
ML0163	179296	179528
ML0163	201007	201922
ML0163	378761	378966
ML0163	440242	440298
ML0163	496353	496572
ML0163	500999	501065
ML0163	519496	519970
ML0163	521147	521385
ML0163	537152	537324
ML0163	586198	586342
ML0164	272	821
ML0164	14293	14858
ML0166	673	1118
ML0166	16410	16532
ML0167	153119	154146
ML0167	198323	198767
ML0170	7837	8011
ML0170	8844	10129
ML0172	406	880
ML0172	18576	19050
ML0173	46883	47410
ML0173	64736	65421
ML0173	94568	95278
ML0173	163971	164485
ML0174	40465	41426
ML0174	128626	128683
ML0174	153155	153941
ML0174	304918	305119
ML0174	373251	373652
ML0176	20679	25073
ML0177	44742	45175
ML0177	46988	47527
ML0178	121858	123198
ML0178	123742	125184
ML0178	126872	127662
ML0178	128511	128602
ML0179	160817	162665
ML0179	163105	165285
ML0179	165603	167101
ML0179	349177	350273
ML0179	420193	420642
ML0179	475191	475355
ML0179	583577	584444
ML0180	143220	143882
ML0180	239160	239633
ML0180	254613	254818
ML0180	327029	328583
ML0180	329170	329264
ML0180	329581	330792
ML0180	331400	332418
ML0180	357285	357597
ML0180	401892	405656
ML0180	408140	408401
ML0180	410537	411020
ML0180	412192	414909
ML0180	422742	423185
ML0180	429550	430243
ML0180	453579	453989
ML0180	454660	455465
ML0180	529795	530350
ML0180	555394	555491
ML0181	46217	47699
ML0181	68742	68922
ML0181	87093	89774
ML0181	194405	194593
ML0182	9431	10329
ML0182	10534	10798
ML0182	15812	16728
ML0183	8030	8090
ML0183	11135	11541
ML0183	14711	14944
ML0186	742	1328
ML0186	18559	18671
ML0186	23967	24203
ML0186	25006	25509
ML0186	53398	53458
ML0186	53984	54537
ML0188	64	438
ML0188	669	813
ML0191	191618	192497
ML0191	192659	192925
ML0191	253952	254596
ML0191	282706	282873
ML0191	299795	300974
ML0191	312178	312568
ML0191	364310	366544
ML0191	366698	367110
ML0191	392305	393730
ML0191	396335	396913
ML0191	436803	436985
ML0192	13489	13621
ML0192	56598	57344
ML0194	10955	12292
ML0194	12468	13341
ML0194	70545	71526
ML0194	77808	79691
ML0194	95942	96254
ML0195	1108	2471
ML0198	18264	18579
ML0198	54129	54284
ML0198	91036	91269
ML0198	107370	108546
ML0198	108760	109875
ML0198	110075	110812
ML0198	125603	126200
ML0198	127088	128073
ML0198	128763	129444
ML0198	145117	145832
ML0200	44080	45226
ML0200	46174	47322
ML0200	48861	49401
ML0200	52649	54011
ML0200	54157	55108
ML0200	55455	56427
ML0200	56891	58636
ML0200	58808	59454
ML0200	60455	61708
ML0200	66396	66791
ML0200	68721	70221
ML0200	71854	72329
ML0200	72532	73437
ML0200	74586	75142
ML0200	98436	98979
ML0200	120327	121007
ML0200	215462	215671
ML0200	227508	227799
ML0200	300328	300627
ML0200	380626	382287
ML0200	414811	415263
ML0200	435293	435709
ML0200	446037	446587
ML0200	477037	477997
ML0200	483243	483317
ML0200	486508	488584
ML0200	501363	501605
ML0201	95250	95636
ML0201	96094	96463
ML0201	97510	98492
ML0203	53865	55309
ML0203	56847	58705
ML0203	58881	59540
ML0203	59764	60995
ML0203	65880	66436
ML0203	70581	71554
ML0203	74888	75292
ML0204	225	284
ML0211	404	721
ML0211	1691	1959
ML0211	3889	6578
ML0211	86829	87022
ML0211	87660	89014
ML0211	99880	100113
ML0211	121787	122356
ML0211	160934	161017
ML0211	306386	306781
ML0211	308798	309085
ML0211	337970	338307
ML0213	4304	8802
ML0213	8987	9488
ML0216	16796	18292
ML0216	20491	20812
ML0218	4022	4802
ML0220	6572	6737
ML0220	24508	24609
ML0220	43231	43510
ML0220	54659	55379
ML0220	139744	140534
ML0223	1217	1458
ML0223	62047	62241
ML0223	134588	135282
ML0224	4881	5049
ML0224	36127	36307
ML0224	36859	37632
ML0224	86941	87139
ML0224	150048	151286
ML0224	152446	152931
ML0224	154517	154758
ML0225	2283	2506
ML0225	8837	9500
ML0225	11037	11255
ML0225	15818	16876
ML0225	20045	20124
ML0225	23892	24478
ML0225	30599	30846
ML0225	31747	31992
ML0230	10587	10956
ML0230	29873	30195
ML0231	4201	4484
ML0231	24164	24218
ML0231	29508	29659
ML0233	20632	21048
ML0236	9993	11045
ML0236	11332	11962
ML0238	14189	15288
ML0238	15454	16445
ML0238	20017	21068
ML0238	21080	21904
ML0238	22111	25553
ML0238	26202	26738
ML0238	28148	28626
ML0239	8497	8853
ML0239	9828	10231
ML0239	18294	18443
ML0240	2004	2447
ML0240	4527	5540
ML0240	11850	11986
ML0240	12186	12684
ML0241	49269	49533
ML0241	92925	93358
ML0242	11556	11894
ML0243	43	585
ML0244	125533	126231
ML0244	135756	135949
ML0245	10511	12265
ML0245	59510	60120
ML0245	98629	99406
ML0247	3850	4015
ML0248	204	328
ML0250	223903	224452
ML0250	224703	225130
ML0250	226661	227287
ML0250	269029	269309
ML0251	393	4180
ML0251	5809	5948
ML0251	7341	8259
ML0252	37339	37623
ML0252	60132	60490
ML0254	22925	23481
ML0255	9	451
ML0257	30	271
ML0259	58826	59013
ML0259	67637	70645
ML0259	70851	72117
ML0259	115753	115948
ML0261	15421	16731
ML0261	17145	17398
ML0261	18121	18885
ML0261	59750	59981
ML0263	4836	5160
ML0263	58160	58700
ML0263	69689	69783
ML0264	77664	77751
ML0264	89127	90740
ML0265	1143	1366
ML0265	4246	4561
ML0266	22266	22929
ML0266	40160	40979
ML0266	58083	58844
ML0266	63325	63971
ML0266	74706	79727
ML0269	6548	6862
ML0271	1659	2404
ML0273	217247	217460
ML0274	46420	46543
ML0275	29310	29683
ML0275	46440	46907
ML0276	2730	3234
ML0276	7276	9975
ML0277	37297	37593
ML0277	102067	103681
ML0277	107107	107883
ML0278	11851	13133
ML0278	17411	19689
ML0278	19953	21720
ML0278	34699	34885
ML0278	56928	57237
ML0278	59260	59695
ML0278	63184	63480
ML0279	1637	1963
ML0287	18120	18439
ML0287	37327	37582
ML0291	9589	13173
ML0294	22530	23138
ML0294	23988	24387
ML0294	35695	35867
ML0295	5058	7187
ML0295	89152	89301
ML0295	109597	109720
ML0295	161699	161766
ML0296	142983	143313
ML0297	17965	18166
ML0297	22134	22699
ML0297	30322	30625
ML0298	2276	2672
ML0298	3535	3753
ML0298	4208	4817
ML0298	4972	5392
ML0298	8977	9784
ML0298	10648	13130
ML0298	13833	16691
ML0298	16953	20778
ML0299	2518	2631
ML0299	2811	3284
ML0300	3852	4101
ML0300	5118	5367
ML0300	41172	41626
ML0301	8563	8994
ML0302	1373	1563
ML0302	18462	18892
ML0302	19047	19728
ML0302	21435	22071
ML0302	22958	23106
ML0302	24893	25011
ML0302	40402	40521
ML0302	41704	41830
ML0302	44383	45226
ML0302	210210	211703
ML0302	260102	260279
ML0302	263706	264679
ML0302	353336	353723
ML0302	355549	356012
ML0302	356214	357276
ML0302	379358	379730
ML0303	5258	5868
ML0303	6325	9506
ML0303	9598	15141
ML0303	20963	23335
ML0303	23859	24122
ML0303	24339	24885
ML0303	25068	26339
ML0303	52652	53419
ML0303	54533	54719
ML0304	73195	73248
ML0304	114424	115009
ML0304	116827	117397
ML0304	146442	153396
ML0304	153621	153691
ML0304	153931	154047
ML0304	169126	170628
ML0305	177891	178253
ML0305	178569	179122
ML0305	179919	180397
ML0305	182427	184287
ML0305	184453	186723
ML0305	231729	232598
ML0309	56244	56445
ML0309	57158	57806
ML0309	76380	76676
ML0310	24269	24879
ML0312	31650	31704
ML0312	45181	46388
ML0312	71573	71994
ML0313	8019	10402
ML0313	10577	10912
ML0315	21760	23499
ML0315	24635	24848
ML0317	513	796
ML0317	79900	80299
ML0317	161360	161794
ML0317	162594	162838
ML0317	172878	172989
ML0317	173145	173594
ML0318	1908	2075
ML0318	52281	52585
ML0319	11	417
ML0320	2764	2883
ML0321	57881	57997
ML0321	59846	60549
ML0321	93525	93609
ML0321	115117	115364
ML0321	170425	170832
ML0321	195769	195990
ML0322	77904	78365
ML0322	97253	97335
ML0322	156812	157325
ML0322	158189	158398
ML0322	158771	158894
ML0322	159550	160194
ML0322	162096	165095
ML0322	166040	167339
ML0322	167707	168281
ML0322	168475	170225
ML0322	171886	172147
ML0322	172434	172594
ML0322	173844	173972
ML0322	175486	175569
ML0322	175782	178228
ML0322	219283	220237
ML0322	229842	230934
ML0322	233690	234151
ML0323	104970	105166
ML0323	162494	162772
ML0323	162916	164153
ML0323	164362	165195
ML0323	165745	166269
ML0323	240673	240885
ML0323	267352	267780
ML0324	1064	1133
ML0324	31996	33097
ML0324	76718	79021
ML0324	139948	140270
ML0324	169150	169769
ML0325	29340	32096
ML0325	34179	34582
ML0325	47105	52147
ML0325	52334	54848
ML0325	87555	87955
ML0325	103126	103985
ML0325	108209	108691
ML0325	113329	114471
ML0325	114985	115957
ML0325	116622	117445
ML0325	179295	179554
ML0325	218253	218454
ML0326	71556	71871
ML0326	94990	95222
ML0326	114885	115364
ML0327	4259	4644
ML0328	4184	4473
ML0329	4450	6216
ML0329	47754	48638
ML0329	61317	61670
ML0329	75942	76335
ML0329	105777	106296
ML0329	117627	117725
ML0331	49873	50139
ML0332	163178	166024
ML0332	204388	205110
ML0332	207550	207769
ML0332	234839	234907
ML0332	412362	412878
ML0334	83581	85147
ML0334	143837	144562
ML0334	145372	146255
ML0334	154200	154300
ML0334	154462	156340
ML0334	156545	157796
ML0335	3787	4531
ML0336	15569	16755
ML0336	39827	40166
ML0336	100846	101183
ML0336	157803	158640
ML0336	158908	159660
ML0336	161861	162843
ML0336	164140	164287
ML0336	171486	172270
ML0336	172760	173104
ML0336	174207	174323
ML0338	612	816
ML0339	4167	6167
ML0339	39598	39739
ML0339	45088	45325
ML0339	66575	66888
ML0339	112024	112978
ML0339	116644	117658
ML0339	125497	126253
ML0340	3611	3779
ML0340	6527	6890
ML0343	91321	91665
ML0343	119756	120595
ML0343	134836	135611
ML0344	3835	4033
ML0346	11236	11421
ML0346	12578	14022
ML0346	139991	140847
ML0346	282984	283271
ML0346	299616	299788
ML0346	299973	300056
ML0346	402656	402807
ML0346	419055	419720
ML0346	420736	423746
ML0346	437305	437579
ML0346	493068	494909
ML0346	505436	505981
ML0346	584422	585309
ML0346	585675	586841
ML0346	588545	588782
ML0346	590677	590752
ML0347	8065	8300
ML0350	1782	2958
ML0350	3340	6402
ML0350	96023	97152
ML0350	127328	127785
ML0350	127957	128453
ML0350	128606	131901
ML0352	6503	7052
ML0352	7206	7403
ML0352	10333	10768
ML0352	27831	28508
ML0352	48099	48494
ML0353	18708	19393
ML0353	20556	20880
ML0353	28269	29045
ML0354	10251	10556
ML0354	11311	11962
ML0354	12134	12297
ML0356	2487	3146
ML0356	6432	8141
ML0356	8942	11373
ML0356	13324	14893
ML0357	2685	2901
ML0358	89600	90532
ML0359	98228	98920
ML0359	148756	148980
ML0360	3449	3653
ML0360	3880	5450
ML0360	14372	14557
ML0361	17748	17964
ML0361	44407	45732
ML0361	46044	46313
ML0361	47672	49273
ML0364	4657	4994
ML0366	1036	3613
ML0366	58349	58835
ML0370	62971	63958
ML0370	81401	82036
ML0370	110252	110497
ML0370	115588	116064
ML0370	116444	117576
ML0370	118990	120645
ML0371	25692	25909
ML0371	50741	51130
ML0371	65961	68910
ML0371	102317	102419
ML0371	117673	117794
ML0371	168208	168445
ML0371	168712	169259
ML0375	9568	10101
ML0375	11171	11420
ML0380	91177	92258
ML0380	94138	94212
ML0380	94467	98892
ML0380	99488	99972
ML0380	177673	178062
ML0380	218807	219127
ML0381	53168	56075
ML0382	3849	3951
ML0383	36086	36433
ML0383	42271	42489
ML0383	68481	68989
ML0387	41306	41747
ML0388	5709	6304
ML0388	9294	9654
ML0388	10232	10979
ML0388	78417	79211
ML0388	324473	324846
ML0388	329397	330106
ML0388	375925	376174
ML0388	406563	408257
ML0388	408761	410734
ML0392	11565	11621
ML0393	1025	1722
ML0394	328	534
ML0397	79371	79553
ML0398	5261	5737
ML0398	28347	37694
ML0398	54134	54310
ML0398	68706	68938
ML0398	87967	88164
ML0400	89353	91587
ML0400	121144	121389
ML0400	138835	138916
ML0400	149601	149687
ML0401	6629	6753
ML0402	284	1296
ML0404	29313	29853
ML0404	51747	53102
ML0404	65626	66201
ML0405	4888	5540
ML0405	10263	11009
ML0405	11228	14592
ML0405	109971	110167
ML0405	232971	235440
ML0406	24030	24216
ML0406	50797	51091
ML0406	56901	57829
ML0406	66429	66824
ML0406	69404	69755
ML0407	2506	3004
ML0407	5515	6836
ML0407	166987	171131
ML0407	173028	173704
ML0407	184309	185198
ML0410	51	596
ML0411	395	590
ML0411	1151	1539
ML0412	26293	26457
ML0413	7597	7709
ML0413	17021	17678
ML0413	19345	19915
ML0414	1283	2413
ML0414	2581	2779
ML0414	5379	6685
ML0414	6870	10231
ML0414	13970	15681
ML0414	32114	32187
ML0416	3419	4131
ML0418	4867	5065
ML0418	13520	14138
ML0420	81428	81810
ML0420	99540	99644
ML0421	389	812
ML0421	1011	1513
ML0421	135576	136292
ML0421	136533	139928
ML0421	140307	141821
ML0421	145186	150203
ML0421	150772	152186
ML0421	152339	152478
ML0421	153451	153970
ML0423	4843	4903
ML0425	162	232
ML0426	68024	68116
ML0426	68764	69528
ML0427	47220	47373
ML0427	143578	143704
ML0427	171705	172276
ML0427	241782	241905
ML0427	245744	245799
ML0427	265666	266133
ML0427	271526	272024
ML0427	276277	276873
ML0427	283861	284119
ML0427	291064	291224
ML0427	307481	307840
ML0428	23474	23630
ML0432	4210	4435
ML0433	96162	96354
ML0433	122512	122967
ML0433	125527	125681
ML0435	96739	97121
ML0435	101063	101668
ML0435	123882	123952
ML0435	176067	176130
ML0438	1008	4487
ML0439	1	1744
ML0439	1982	2555
ML0439	2710	2944
ML0439	3593	4014
ML0439	5341	6172
ML0441	10633	11592
ML0441	158212	159078
ML0441	233121	233698
ML0441	268984	269292
ML0443	1676	1747
ML0443	1899	2076
ML0446	16224	16333
ML0447	8665	10651
ML0447	32710	33212
ML0449	22466	22601
ML0449	49867	50156
ML0449	67156	67715
ML0449	144009	144075
ML0449	147155	147391
ML0452	16629	17824
ML0452	176691	177251
ML0452	193841	198167
ML0452	218248	220146
ML0452	245439	245903
ML0452	417355	417827
ML0452	482484	482859
ML0453	11590	11871
ML0454	427	1194
ML0454	24283	24978
ML0455	6509	6869
ML0456	4072	4550
ML0459	25449	26091
ML0460	52	365
ML0460	35175	39987
ML0463	46089	46140
ML0463	161188	161440
ML0464	68021	68323
ML0464	74882	76008
ML0464	87866	88356
ML0464	92311	92588
ML0464	199763	200167
ML0464	272276	272406
ML0464	288134	289125
ML0464	300397	301623
ML0465	31113	35829
ML0465	38295	39467
ML0465	40131	43184
ML0465	45107	57293
ML0465	144872	145003
ML0465	182232	182795
ML0465	211234	211752
ML0466	2738	4542
ML0466	6018	8307
ML0467	23788	23910
ML0467	145566	146332
ML0469	11223	11539
ML0469	11781	11938
ML0470	2526	2961
ML0470	4773	7948
ML0470	8211	9098
ML0470	12140	12506
ML0470	12693	13104
ML0470	15022	15429
ML0470	19516	19816
ML0470	24019	25002
ML0470	29404	30024
ML0473	10789	11046
ML0473	41551	41816
ML0473	46366	46696
ML0474	311	2322
ML0474	2569	2999
ML0474	3211	4160
ML0474	4355	4511
ML0476	43599	47072
ML0476	67030	67501
ML0476	95482	96193
ML0476	100362	100968
ML0478	1225	1493
ML0478	2407	2506
ML0479	30781	32044
ML0479	68164	68392
ML0479	68832	69638
ML0479	203873	205114
ML0479	205281	206125
ML0479	207072	207684
ML0479	282428	283145
ML0479	375276	375475
ML0480	3948	4028
ML0481	26597	27654
ML0481	95541	96023
ML0481	146538	146903
ML0481	169216	169578
ML0484	28536	29029
ML0484	30275	30377
ML0484	30821	31015
ML0486	40137	40352
ML0486	63848	63974
ML0488	20594	20647
ML0489	910	1228
ML0490	223605	223769
ML0490	242899	243116
ML0490	243326	247718
ML0493	26453	26655
ML0493	50649	50998
ML0493	185806	186830
ML0493	187231	188856
ML0493	189097	190613
ML0493	191508	192375
ML0495	3024	3561
ML0496	7529	8016
ML0496	100175	103127
ML0496	103338	104908
ML0496	110269	114738
ML0496	258420	258789
ML0496	265753	265958
ML0496	288518	288680
ML0496	289110	289229
ML0497	10613	11763
ML0497	79094	79429
ML0497	150319	150508
ML0500	22855	23271
ML0500	42201	42318
ML0502	20868	21249
ML0502	29550	29611
ML0503	6238	6606
ML0504	22583	22781
ML0504	30440	31112
ML0505	234	389
ML0505	1557	1630
ML0505	1873	2219
ML0507	20459	24685
ML0507	34140	34541
ML0507	40176	40600
ML0507	42039	43057
ML0507	48180	49381
ML0507	87849	88056
ML0507	200929	201655
ML0508	16124	16387
ML0508	37835	38014
ML0508	38173	40129
ML0508	97238	103886
ML0508	104174	105443
ML0508	118237	118378
ML0508	153499	153710
ML0508	251098	253192
ML0509	16455	19556
ML0509	109839	111650
ML0509	205890	206218
ML0509	230667	231752
ML0509	253409	253651
ML0512	1719	1861
ML0512	2803	2973
ML0512	3261	5192
ML0512	8041	8658
ML0512	9462	10406
ML0512	11330	12508
ML0512	13028	13282
ML0512	13627	15402
ML0512	15710	16273
ML0512	16320	18087
ML0512	20052	20823
ML0512	21777	24640
ML0512	35711	38188
ML0512	39901	41015
ML0512	49355	50093
ML0512	62366	63034
ML0512	96138	96496
ML0512	96800	97140
ML0512	97322	97489
ML0513	5234	6353
ML0513	7018	7325
ML0513	41079	41299
ML0513	54987	56601
ML0513	62363	62438
ML0513	117299	117490
ML0513	153247	153422
ML0513	166683	167267
ML0513	182091	182885
ML0513	182981	185996
ML0513	242578	242829
ML0513	243517	244195
ML0514	8254	8338
ML0514	14033	15679
ML0514	16157	16394
ML0514	22729	23100
ML0514	100694	102579
ML0514	103532	104250
ML0514	104360	105602
ML0514	105752	106465
ML0514	106733	107206
ML0514	109457	110318
ML0514	116407	116756
ML0514	119197	120017
ML0514	122607	126632
ML0514	126951	129172
ML0514	129567	131717
ML0514	132799	136073
ML0514	137327	138736
ML0514	142761	143094
ML0514	171494	171598
ML0514	187701	188126
ML0514	193501	194735
ML0514	199211	199487
ML0516	56847	57056
ML0517	1078	1680
ML0517	2458	9247
ML0517	27377	27513
ML0519	1959	3258
ML0519	139703	140042
ML0519	149171	150450
ML0522	1776	2168
ML0523	75037	75214
ML0523	104977	107511
ML0523	146870	146926
ML0524	1033	1249
ML0529	32459	33607
ML0529	66371	66656
ML0529	70171	70319
ML0530	3876	4064
ML0530	111995	112690
ML0530	116360	123370
ML0531	11128	11462
ML0531	11628	12145
ML0531	17929	18056
ML0532	1145	1779
ML0534	87426	87667
ML0534	94116	94198
ML0536	101006	101235
ML0536	104849	105410
ML0536	172737	172871
ML0536	231888	232358
ML0538	51261	52606
ML0544	100067	100694
ML0544	173758	173919
ML0544	202409	202604
ML0547	7295	7996
ML0547	66722	67050
ML0549	28287	28784
ML0549	74789	74940
ML0550	1915	2021
ML0550	40216	41010
ML0550	269839	269890
ML0550	277345	277740
ML0551	70	1575
ML0551	23687	24407
ML0551	27559	27837
ML0555	9345	9645
ML0559	8861	9013
ML0559	103423	103588
ML0559	104017	104222
ML0559	133896	134043
ML0561	13654	13989
ML0562	6755	8451
ML0562	9701	9801
ML0565	107848	107977
ML0565	137658	143028
ML0565	152704	152768
ML0565	184199	184277
ML0565	184487	184601
ML0566	7656	10552
ML0567	10201	10536
ML0568	356	423
ML0569	143746	143843
ML0569	163511	164820
ML0569	201650	202871
ML0569	208158	209273
ML0569	323108	324030
ML0569	376684	377051
ML0569	483853	484583
ML0569	528001	530114
ML0569	584769	584851
ML0569	590606	590891
ML0569	668658	668851
ML0569	670821	672279
ML0569	729653	729931
ML0573	124578	124771
ML0573	133021	133189
ML0575	4924	5048
ML0576	1679	2643
ML0576	5715	6142
ML0576	11513	11670
ML0576	14696	15051
ML0576	19000	21427
ML0576	21655	24128
ML0576	26077	26581
ML0576	28798	29007
ML0576	29484	29786
ML0576	30471	31685
ML0576	32938	33740
ML0576	34052	34523
ML0576	34697	35265
ML0576	35547	36070
ML0576	36329	36665
ML0576	36917	37077
ML0576	39504	40750
ML0576	40915	41809
ML0576	78485	79009
ML0576	126214	126391
ML0576	128532	133327
ML0576	144472	144851
ML0577	106430	107184
ML0579	1946	2759
ML0579	2912	4101
ML0579	19535	19883
ML0579	45186	46164
ML0579	48566	52379
ML0579	58895	58981
ML0580	110556	110638
ML0580	111360	111778
ML0582	4264	5335
ML0585	11078	11351
ML0585	27830	28045
ML0585	34008	35593
ML0585	60353	60568
ML0586	85599	85948
ML0586	90048	91020
ML0586	92110	95937
ML0590	14716	16704
ML0592	70904	71175
ML0592	71999	72601
ML0592	91927	92070
ML0596	77888	78108
ML0597	92164	92774
ML0598	15882	17187
ML0598	26681	30988
ML0598	50060	50440
ML0598	57273	57428
ML0598	143336	143443
ML0598	171136	175237
ML0602	36247	37038
ML0602	38365	38882
ML0603	3092	3762
ML0603	10617	11080
ML0604	10307	10541
ML0604	19807	20137
ML0604	25706	32729
ML0605	8523	9388
ML0609	1476	1624
ML0609	1770	2685
ML0609	33020	33152
ML0615	4303	5155
ML0615	7608	8301
ML0615	20937	21116
ML0615	143529	145425
ML0615	156156	156826
ML0615	220514	221133
ML0615	226016	226717
ML0616	6437	6552
ML0617	11116	12265
ML0617	28624	29310
ML0617	30653	32392
ML0617	45657	45851
ML0617	46255	47123
ML0617	110387	113893
ML0618	13767	13978
ML0618	15155	15698
ML0618	17647	17952
ML0620	13	702
ML0622	21067	21545
ML0622	22961	27111
ML0622	33855	37615
ML0622	44554	46470
ML0622	47148	53054
ML0622	53474	54594
ML0622	120764	120832
ML0622	144700	144782
ML0622	212966	213332
ML0622	214800	214983
ML0622	384345	384777
ML0625	572	1379
ML0625	3355	4307
ML0626	42303	42581
ML0627	51342	54366
ML0627	56015	56730
ML0632	2605	3065
ML0632	3578	4164
ML0632	40480	41226
ML0632	41585	42905
ML0633	4220	4413
ML0633	73573	73946
ML0633	88762	89292
ML0633	91970	94779
ML0633	126990	127188
ML0633	141039	141357
ML0633	141532	142489
ML0633	210990	213118
ML0633	270109	270343
ML0633	270522	270728
ML0633	325994	326396
ML0633	328985	332291
ML0635	33057	34057
ML0636	5597	6011
ML0639	69506	71066
ML0639	71675	73048
ML0640	9592	10703
ML0640	10848	12011
ML0645	85951	86354
ML0645	111665	112214
ML0646	7933	8413
ML0646	31101	32661
ML0646	47494	48013
ML0646	50040	50560
ML0649	98804	98988
ML0649	228343	229131
ML0649	232662	233441
ML0649	235460	235547
ML0649	307050	309452
ML0649	455554	455990
ML0649	469363	471589
ML0651	2672	2789
ML0653	20094	20280
ML0656	6377	6615
ML0656	7209	7750
ML0657	105158	105837
ML0657	106692	107540
ML0657	236931	237161
ML0657	295731	296243
ML0657	409312	409687
ML0657	429539	429917
ML0657	452561	453393
ML0659	3621	3890
ML0659	4185	4315
ML0659	21925	22230
ML0663	25641	26080
ML0665	323	752
ML0665	13304	13616
ML0665	24589	25850
ML0668	5082	5348
ML0670	101607	102641
ML0670	135847	136317
ML0670	158540	159331
ML0671	25127	25516
ML0671	66141	66258
ML0671	167152	167287
ML0671	203514	203737
ML0672	754	876
ML0673	3638	3868
ML0673	66735	66813
ML0673	66977	68035
ML0673	68343	69669
ML0673	69918	70316
ML0673	75793	76262
ML0673	93111	93390
ML0673	93581	94443
ML0673	101491	103592
ML0673	109206	109820
ML0673	109989	113261
ML0674	45334	45830
ML0674	48292	48403
ML0674	64041	64440
ML0677	7320	7654
ML0681	27182	27993
ML0681	28643	29282
ML0681	271838	272031
ML0681	277259	277768
ML0681	305122	305693
ML0681	320628	320912
ML0681	459362	459773
ML0682	14067	14627
ML0682	23283	23588
ML0683	911	1047
ML0683	49459	49628
ML0683	165907	167425
ML0683	171502	171968
ML0684	33	256
ML0686	1972	4399
ML0686	14670	15204
ML0690	12787	12988
ML0690	15220	15310
ML0690	16344	17463
ML0690	23759	24114
ML0690	26256	26327
ML0690	28108	28321
ML0690	41817	42995
ML0690	45232	46159
ML0691	17632	18004
ML0691	51609	53925
ML0691	113395	113542
ML0691	142584	142702
ML0691	156585	156909
ML0691	157782	158077
ML0691	210883	211782
ML0691	213170	213407
ML0691	225505	226099
ML0693	29838	30212
ML0695	4029	4226
ML0697	74256	77226
ML0697	190407	192342
ML0702	22541	22616
ML0702	34960	36144
ML0702	129384	129502
ML0702	132425	132862
ML0702	138044	138237
ML0702	197258	205475
ML0702	205922	207161
ML0702	207356	210717
ML0702	210871	214447
ML0702	317455	318050
ML0702	410529	410726
ML0702	433528	434843
ML0702	494079	494342
ML0702	494496	494624
ML0708	52740	54233
ML0708	122102	122826
ML0708	128035	128277
ML0708	134485	135158
ML0708	152630	154085
ML0708	176437	177304
ML0708	236299	236408
ML0711	7114	8236
ML0711	62053	62847
ML0711	138995	139415
ML0711	233059	233197
ML0711	261818	261990
ML0711	265793	265939
ML0711	271068	271450
ML0711	365727	366427
ML0711	439314	441825
ML0711	441992	443990
ML0711	447587	447753
ML0711	453638	453847
ML0711	454033	454226
ML0711	498222	498422
ML0713	91792	92768
ML0713	108935	109176
ML0713	153379	153638
ML0713	201729	202020
ML0714	6123	7084
ML0714	102254	102871
ML0717	15	143
ML0720	10517	12098
ML0720	12820	13276
ML0720	14026	15469
ML0720	15620	17752
ML0720	17919	19464
ML0720	23896	24487
ML0720	26644	27025
ML0720	34062	35875
ML0720	38623	38988
ML0721	9087	9394
ML0721	58881	59034
ML0721	75907	76518
ML0721	83290	83670
ML0721	105003	105227
ML0726	17152	18473
ML0728	178775	184948
ML0728	187207	189011
ML0730	129492	132747
ML0730	145202	146054
ML0730	166623	166865
ML0730	231325	231385
ML0732	35285	35606
ML0732	44253	51753
ML0732	163419	163522
ML0732	369217	369906
ML0732	382797	387988
ML0732	389004	389544
ML0732	389704	390442
ML0732	392717	393220
ML0732	393680	394208
ML0732	486638	486909
ML0732	497104	497244
ML0732	505004	505956
ML0732	506065	508976
ML0732	511396	511880
ML0732	513141	513662
ML0732	593253	593409
ML0733	25251	25849
ML0733	26976	27360
ML0733	28168	28624
ML0733	29199	29342
ML0734	30807	30961
ML0734	148562	148785
ML0737	140725	141099
ML0737	141370	141982
ML0737	142973	145897
ML0737	170093	170350
ML0737	170788	171284
ML0739	67725	68397
ML0739	90547	91420
ML0741	3140	3259
ML0741	5108	5293
ML0741	6293	6439
ML0741	7074	7772
ML0741	7818	7937
ML0742	19489	20101
ML0742	61308	62211
ML0742	70664	70953
ML0742	162920	163273
ML0742	193626	193759
ML0742	198313	198785
ML0742	212271	212362
ML0742	244799	245679
ML0742	254649	257309
ML0742	258291	259257
ML0742	431640	431761
ML0742	448908	449151
ML0742	471413	472651
ML0742	483683	483863
ML0743	19028	19413
ML0743	25060	25215
ML0743	61952	62044
ML0744	5740	6044
ML0744	13866	14028
ML0744	54606	54670
ML0744	71022	71393
ML0745	8151	8523
ML0745	16733	18747
ML0748	32784	33099
ML0748	43992	44119
ML0748	99963	100425
ML0749	1548	2124
ML0749	2517	2722
ML0751	29899	30121
ML0752	28975	29616
ML0752	141546	141641
ML0752	155010	155308
ML0755	35964	36468
ML0760	152834	153124
ML0760	205207	208710
ML0763	112722	112860
ML0763	135681	135810
ML0763	170454	172802
ML0763	174146	174295
ML0763	184857	185576
ML0763	189788	189968
ML0766	207	652
ML0766	4660	4861
ML0769	5174	6468
ML0769	36028	36831
ML0769	72390	72910
ML0769	75049	78105
ML0769	85795	85997
ML0770	420	552
ML0770	787	869
ML0770	8690	9111
ML0770	9329	9766
ML0770	9925	10234
ML0770	13886	14248
ML0771	2471	2794
ML0771	6615	6732
ML0771	23885	24544
ML0771	25403	25755
ML0772	4935	7241
ML0772	46868	47117
ML0772	95979	96539
ML0772	137243	137517
ML0772	220296	220522
ML0772	238714	239034
ML0772	244029	244278
ML0772	261919	263230
ML0772	269505	269686
ML0772	270861	270995
ML0775	28455	29169
ML0775	60011	60581
ML0776	26633	26927
ML0776	59149	59335
ML0776	178960	179587
ML0776	201838	203158
ML0776	233780	233984
ML0776	385100	385571
ML0780	35910	35982
ML0780	37863	38106
ML0780	41421	42106
ML0784	1269	6037
ML0784	25234	28604
ML0784	29406	31822
ML0784	60304	62252
ML0784	66560	67741
ML0784	70999	71555
ML0784	74251	74486
ML0789	12439	12898
ML0789	61095	61372
ML0789	109526	110208
ML0789	118188	118878
ML0789	170658	171041
ML0789	203118	203480
ML0789	337280	338272
ML0789	362018	362364
ML0791	57518	57766
ML0791	95726	96583
ML0792	3	311
ML0792	10473	10902
ML0794	5757	5996
ML0794	7857	8588
ML0794	22041	24982
ML0797	216733	216941
ML0797	234328	234691
ML0797	255694	256620
ML0798	1123	1764
ML0798	23468	24472
ML0798	39628	39728
ML0798	40389	40628
ML0798	41019	42224
ML0798	144852	145221
ML0798	151034	152867
ML0798	155086	155141
ML0799	20025	20319
ML0799	49823	50082
ML0799	50412	50665
ML0802	31153	33361
ML0802	33931	34148
ML0803	872	1459
ML0803	14581	15091
ML0803	28142	29807
ML0804	3694	3769
ML0805	33351	33537
ML0806	34428	34584
ML0806	100837	101175
ML0808	7132	9898
ML0809	3216	5135
ML0809	38945	39502
ML0809	71604	71995
ML0810	28631	34494
ML0810	46100	47392
ML0810	60998	62037
ML0813	446	547
ML0813	2047	4304
ML0813	4620	11190
ML0815	2299	2510
ML0818	18379	18670
ML0820	150	542
ML0820	103790	104393
ML0820	126255	126807
ML0820	130308	130506
ML0820	133027	133289
ML0820	133804	134972
ML0820	135160	138219
ML0820	138459	143892
ML0820	144707	146410
ML0820	146638	146777
ML0821	39792	40384
ML0821	43713	43878
ML0821	45452	47034
ML0821	47328	48158
ML0821	60870	61388
ML0821	69064	69601
ML0821	69730	70180
ML0821	72656	72782
ML0821	73076	73130
ML0821	74703	81788
ML0821	131990	132768
ML0821	180912	181193
ML0821	229574	229855
ML0823	115573	115744
ML0823	120202	120355
ML0824	1276	2317
ML0824	8670	9329
ML0826	450	600
ML0826	822	1263
ML0826	2085	3065
ML0826	5573	5851
ML0827	3402	7055
ML0827	8666	12041
ML0827	13893	14368
ML0827	17640	19302
ML0827	21167	22275
ML0827	24484	25336
ML0827	25520	26141
ML0827	27453	30948
ML0827	31136	32107
ML0827	34812	36532
ML0827	36715	37095
ML0827	37539	37696
ML0827	39608	40310
ML0827	41208	41676
ML0827	48187	49169
ML0827	49436	49724
ML0827	54810	57396
ML0827	57554	57799
ML0827	58190	58482
ML0827	58905	59015
ML0827	59292	59775
ML0827	73061	74055
ML0827	78501	79659
ML0827	130974	131910
ML0827	132300	133220
ML0827	149508	152587
ML0828	5914	6055
ML0829	4351	4467
ML0830	131300	132485
ML0830	159961	162896
ML0830	186794	189373
ML0830	189528	196182
ML0830	215486	215666
ML0830	289247	289926
ML0830	314810	315021
ML0830	329193	329328
ML0830	333745	333937
ML0832	16134	16495
ML0832	16609	17362
ML0832	27989	28490
ML0832	29327	29741
ML0832	29839	30094
ML0832	30251	30525
ML0832	34026	35283
ML0832	35580	37897
ML0832	41645	42565
ML0832	43327	45092
ML0832	56323	57496
ML0832	58209	59676
ML0832	61165	61518
ML0832	61849	61907
ML0832	61937	62046
ML0832	62414	62712
ML0832	66606	67546
ML0832	69640	70596
ML0834	3466	3584
ML0836	3195	3491
ML0836	3735	4195
ML0836	9887	9999
ML0836	10253	10318
ML0837	131084	131379
ML0837	132246	133003
ML0837	147140	147356
ML0837	156008	156518
ML0837	163973	164389
ML0841	17231	17451
ML0841	27385	27608
ML0842	143344	143516
ML0842	154530	154771
ML0843	261	327
ML0843	663	935
ML0844	144101	145663
ML0844	200063	200465
ML0844	282008	282292
ML0844	288842	288982
ML0847	548	1247
ML0848	9410	9543
ML0848	92497	93565
ML0848	94194	95230
ML0848	95400	96980
ML0848	98759	99356
ML0848	119184	119853
ML0850	52161	53552
ML0850	53832	53899
ML0850	58622	59785
ML0850	98681	103342
ML0850	107290	115683
ML0850	116436	116627
ML0850	146307	147187
ML0850	186894	187183
ML0850	196653	196973
ML0852	5157	5464
ML0852	69708	70770
ML0852	72217	72419
ML0852	81352	81587
ML0853	3746	4464
ML0854	442	671
ML0854	2571	2753
ML0854	59453	59655
ML0854	107573	108165
ML0855	177	1668
ML0855	2629	4600
ML0855	10027	11598
ML0857	9479	10101
ML0857	44828	45757
ML0857	251521	251671
ML0858	1428	1733
ML0859	0	989
ML0859	1464	2002
ML0859	58360	58563
ML0859	63591	63687
ML0860	74738	75224
ML0860	107311	107589
ML0864	64333	64569
ML0864	69934	70140
ML0864	72562	72955
ML0864	107235	114736
ML0864	117743	122266
ML0864	125328	126081
ML0864	126484	126930
ML0864	128327	128682
ML0864	131462	131584
ML0864	132974	133061
ML0864	139084	139510
ML0864	139798	141180
ML0864	142366	142460
ML0864	305613	305686
ML0864	315354	317770
ML0864	334620	335215
ML0864	337081	337828
ML0866	42051	42991
ML0866	66768	67336
ML0866	68127	68853
ML0866	117218	117518
ML0866	147808	147985
ML0866	171879	171980
ML0866	178892	180973
ML0866	190815	194900
ML0866	268421	270871
ML0866	270988	272834
ML0866	284167	284547
ML0870	6534	6728
ML0871	17385	17471
ML0871	23478	24048
ML0871	46628	46940
ML0871	110035	110293
ML0871	117591	117937
ML0872	47458	47643
ML0872	51450	51699
ML0875	2511	2801
ML0880	18901	20039
ML0881	10	774
ML0881	853	1603
ML0882	25622	26671
ML0883	7145	7387
ML0886	16880	18506
ML0887	21035	21240
ML0888	31303	35226
ML0888	50655	50929
ML0891	28922	29913
ML0894	41517	42372
ML0894	105536	105863
ML0894	106432	106520
ML0894	129819	131491
ML0896	57124	58279
ML0897	170632	170837
ML0901	23795	24598
ML0901	38837	39365
ML0902	67273	67366
ML0902	164224	164426
ML0902	207413	207640
ML0902	210496	210646
ML0902	215508	215985
ML0902	275580	276637
ML0902	277042	277638
ML0902	309297	309859
ML0902	347453	348359
ML0902	364929	365602
ML0905	51808	53365
ML0906	55861	57888
ML0907	27477	32853
ML0908	26003	26181
ML0910	43162	43272
ML0910	69803	71282
ML0910	71968	72355
ML0910	103130	104554
ML0910	107401	107715
ML0910	121913	122008
ML0912	1243	1512
ML0912	4746	4925
ML0912	15886	16298
ML0912	22436	23098
ML0912	25687	27816
ML0912	29717	30851
ML0912	33510	33637
ML0912	36617	36859
ML0912	37931	38267
ML0912	38447	39051
ML0912	39372	39567
ML0912	41801	42976
ML0912	45244	46294
ML0912	52209	52436
ML0912	54105	54277
ML0912	173575	176113
ML0912	303606	304653
ML0914	1729	2406
ML0914	6415	6760
ML0914	35629	37746
ML0914	38570	39488
ML0914	40671	41246
ML0914	41411	43499
ML0914	44609	46101
ML0914	46333	47530
ML0915	34	2029
ML0917	91080	91364
ML0920	21219	21549
ML0920	31439	31625
ML0920	40588	40764
ML0922	4030	4560
ML0922	19570	20060
ML0925	41647	42058
ML0925	70526	70944
ML0925	71541	71703
ML0926	4911	5093
ML0926	150823	151000
ML0930	6809	7011
ML0930	249397	249869
ML0930	309509	309808
ML0930	530482	531248
ML0933	487	2040
ML0935	1593	1903
ML0935	28047	29132
ML0935	29635	30066
ML0935	45779	46390
ML0935	128252	130332
ML0935	153090	154011
ML0935	157861	157987
ML0942	71012	71320
ML0942	72637	72864
ML0942	76785	77069
ML0943	298579	298949
ML0943	477280	477648
ML0943	529768	531586
ML0943	532011	532799
ML0943	553390	555749
ML0943	555978	556358
ML0943	556641	557245
ML0946	29	797
ML0948	594	758
ML0951	3330	4083
ML0951	4190	5625
ML0951	5715	6571
ML0951	9733	11141
ML0951	13330	13502
ML0951	19149	19648
ML0951	40265	40939
ML0951	42610	46957
ML0952	491	804
ML0952	1116	1170
ML0953	76109	80364
ML0953	153086	154301
ML0953	172096	185015
ML0953	185260	194566
ML0954	57899	57978
ML0954	58173	58843
ML0955	112402	112697
ML0964	7999	8679
ML0964	9961	13106
ML0964	13441	14583
ML0964	17124	17560
ML0966	642	749
ML0966	2218	2590
ML0966	8275	8721
ML0966	34268	34836
ML0968	49232	49395
ML0968	110395	111139
ML0968	209760	211045
ML0968	212189	212577
ML0969	177573	180480
ML0969	264557	266091
ML0969	266243	268110
ML0970	15017	15256
ML0973	3701	4473
ML0973	4655	8058
ML0973	14557	15364
ML0973	16206	16446
ML0973	24221	24292
ML0973	40771	41348
ML0975	26619	27400
ML0975	168776	169042
ML0975	253915	254027
ML0979	12295	12380
ML0979	17966	22465
ML0979	23657	24533
ML0983	115171	115417
ML0984	1803	1951
ML0984	15370	16042
ML0984	66654	67208
ML0992	13441	14185
ML0992	69590	70050
ML0992	70224	70636
ML1002	9677	10283
ML1003	657	913
ML1003	3475	4282
ML1006	179	1823
ML1008	517	1217
ML1010	12179	13290
ML1010	19579	19774
ML1010	21403	22988
ML1010	23565	24145
ML1010	24975	25840
ML1010	81681	82048
ML1010	115196	115479
ML1010	167411	168306
ML1011	33430	33743
ML1011	39967	40110
ML1011	98073	98431
ML1019	5411	5646
ML1019	13937	14647
ML1019	14842	15860
ML1019	30417	30667
ML1019	48958	51211
ML1019	52358	53200
ML1019	53756	54955
ML1021	41316	41864
ML1022	154687	155736
ML1022	160269	160583
ML1022	231014	231984
ML1022	354490	354823
ML1022	355829	356129
ML1022	372189	372724
ML1022	382759	383249
ML1022	384001	384373
ML1022	404773	404922
ML1025	229	1328
ML1025	2252	8959
ML1025	9384	16861
ML1025	17091	17677
ML1025	39022	39726
ML1025	39910	40710
ML1025	42125	42522
ML1026	5007	8540
ML1026	53477	53675
ML1026	53901	55112
ML1026	55320	57270
ML1026	58223	65462
ML1026	65631	66783
ML1029	17302	17371
ML1029	50209	51430
ML1029	183550	189697
ML1029	190753	191798
ML1029	192859	196715
ML1029	197350	197785
ML1036	1310	1555
ML1037	11367	11544
ML1037	17419	17859
ML1037	43350	43444
ML1038	820	1033
ML1039	119513	119599
ML1042	40953	41017
ML1042	102554	102650
ML1043	30468	30663
ML1043	61753	62307
ML1043	63014	63444
ML1043	189859	190040
ML1043	210486	210807
ML1043	225147	225377
ML1043	235691	235845
ML1043	261725	261990
ML1043	305982	306604
ML1043	306842	307041
ML1043	309655	309982
ML1043	337446	344578
ML1043	344746	345115
ML1043	345386	345815
ML1043	345942	346167
ML1043	348947	350025
ML1045	6075	6280
ML1046	43762	43988
ML1046	276681	276837
ML1047	352	1164
ML1048	92	880
ML1051	629	1894
ML1051	3852	4134
ML1054	47538	51206
ML1054	51380	53687
ML1054	53903	54025
ML1054	67763	68174
ML1054	69196	69406
ML1054	144683	144889
ML1057	10817	10959
ML1057	11274	11455
ML1059	4109	4556
ML1061	25128	25491
ML1061	45751	46319
ML1061	50897	51660
ML1061	52339	52778
ML1061	53082	53341
ML1062	19652	19980
ML1066	100459	100572
ML1066	120850	123034
ML1066	123203	124398
ML1066	211457	214012
ML1066	238792	239737
ML1066	240349	242208
ML1066	242428	243570
ML1066	243845	248607
ML1066	248929	250068
ML1066	251016	253340
ML1066	253530	253840
ML1066	254064	254536
ML1068	4498	4671
ML1073	102	1115
ML1074	7817	8181
ML1074	9283	9789
ML1076	15051	15165
ML1076	15544	16175
ML1078	665	1292
ML1079	44689	45204
ML1079	49077	50030
ML1080	93055	93349
ML1080	169350	169712
ML1089	53146	53412
ML1090	718	1112
ML1093	15826	16042
ML1093	16524	17191
ML1093	17385	18635
ML1093	18786	19126
ML1095	1976	2036
ML1095	29542	31034
ML1096	33461	33548
ML1102	1313	1558
ML1105	87204	87579
ML1105	166108	166274
ML1105	185210	185309
ML1110	98	880
ML1110	3345	4359
ML1117	60913	61176
ML1117	77649	77712
ML1117	181000	181333
ML1117	258981	259296
ML1118	178	867
ML1119	27629	27755
ML1122	4731	8438
ML1122	16415	17597
ML1122	104460	104558
ML1123	345	1305
ML1123	2102	3004
ML1132	33365	33438
ML1134	29689	29865
ML1134	185513	185699
ML1134	227721	228663
ML1135	486	852
ML1135	28263	29530
ML1145	683	1486
ML1146	67672	68135
ML1146	127687	129596
ML1146	153602	155858
ML1146	167912	168015
ML1152	1033	1166
ML1153	229	1064
ML1154	46314	46695
ML1154	46856	47088
ML1154	59582	59907
ML1155	8283	17041
ML1155	40115	40789
ML1155	45090	45494
ML1155	50414	52125
ML1155	86941	87449
ML1156	61368	61872
ML1156	79522	79685
ML1156	114628	114897
ML1157	5848	6244
ML1157	7948	8666
ML1159	124382	124669
ML1159	146560	146797
ML1159	180025	180813
ML1159	187391	188664
ML1161	13077	13285
ML1161	22701	23000
ML1161	132666	134598
ML1161	135165	135475
ML1161	135642	135780
ML1164	3300	3508
ML1164	13241	13532
ML1164	54984	56618
ML1164	79406	79679
ML1164	80988	81277
ML1165	2275	2635
ML1168	86003	86284
ML1168	95521	96009
ML1168	132312	135490
ML1168	154801	155089
ML1169	7349	8226
ML1169	64745	65253
ML1169	244656	245021
ML1169	245204	245897
ML1169	246147	247097
ML1169	255096	255249
ML1169	255450	255711
ML1169	258044	258120
ML1169	259840	262423
ML1169	262653	262821
ML1169	321236	321542
ML1178	1014	1319
ML1182	58884	59287
ML1182	104399	105242
ML1182	105448	108961
ML1182	129124	129217
ML1184	3	310
ML1184	2558	2769
ML1185	0	2877
ML1185	36991	37149
ML1187	433	805
ML1197	105381	106121
ML1198	2	1327
ML1201	901	1280
ML1203	2671	3179
ML1204	3	582
ML1204	26584	26725
ML1204	33241	33821
ML1204	75704	76596
ML1205	7783	7871
ML1206	363	1272
ML1206	1785	2492
ML1206	2653	3153
ML1207	98388	98607
ML1207	164719	164916
ML1207	172742	173373
ML1207	343041	343199
ML1207	384716	384917
ML1207	429281	429377
ML1207	459578	459855
ML1207	479553	479631
ML1207	494849	495502
ML1218	12710	13720
ML1218	13965	17895
ML1218	18785	19392
ML1222	9	191
ML1223	30719	31870
ML1223	63953	64945
ML1223	69094	69262
ML1223	70064	70213
ML1223	122328	128002
ML1223	131363	131420
ML1223	135491	136211
ML1226	346	1548
ML1229	1998	2090
ML1231	34619	34724
ML1231	56636	56736
ML1231	58107	58340
ML1231	58590	58826
ML1232	94836	96232
ML1232	98935	102514
ML1234	17100	17750
ML1234	17922	19738
ML1234	58449	58542
ML1236	53000	53241
ML1236	53681	54099
ML1236	54713	54790
ML1242	34760	35084
ML1242	68885	69036
ML1242	103286	104348
ML1242	109824	110095
ML1242	134647	134951
ML1242	142593	143487
ML1242	144021	144124
ML1242	144299	144740
ML1242	267638	268146
ML1242	268324	268651
ML1242	268817	271167
ML1242	378237	381479
ML1242	388760	389085
ML1246	17179	23376
ML1247	32861	33908
ML1247	34609	35114
ML1247	36419	36545
ML1248	1100	1199
ML1249	33184	34475
ML1249	71374	72954
ML1249	75197	83765
ML1252	3397	3566
ML1252	4645	5167
ML1252	36069	36235
ML1252	40998	44889
ML1252	76125	76504
ML1258	14808	15205
ML1258	19877	20492
ML1262	73382	75309
ML1262	86615	86716
ML1262	173368	175297
ML1263	14957	15318
ML1263	41356	42752
ML1263	43514	43936
ML1266	31377	31553
ML1270	19354	19422
ML1270	37475	38110
ML1270	55992	56763
ML1270	164399	165072
ML1270	177621	177971
ML1270	244931	247251
ML1270	247601	250356
ML1270	250664	250947
ML1270	251607	252250
ML1270	252699	253091
ML1270	253324	253607
ML1270	254886	256466
ML1275	1589	2639
ML1277	1076	1215
ML1277	14999	15693
ML1277	15856	15946
ML1278	0	539
ML1279	955	1144
ML1282	18637	19156
ML1282	66492	66670
ML1282	104573	107937
ML1282	195748	196063
ML1282	196319	196686
ML1282	208840	208935
ML1284	1234	1627
ML1284	21593	22627
ML1284	23331	24264
ML1284	24428	24592
ML1284	45860	46701
ML1284	111378	112509
ML1284	131689	131863
ML1284	220175	220447
ML1284	220783	222395
ML1284	252309	255003
ML1284	279035	279609
ML1284	345759	346110
ML1286	23758	25398
ML1286	29903	30073
ML1286	56898	58513
ML1286	62296	62500
ML1286	172132	172539
ML1286	172714	173250
ML1288	27213	27361
ML1288	61163	64929
ML1293	8713	9040
ML1293	89400	89452
ML1294	377	591
ML1295	37224	37536
ML1300	1141	3004
ML1302	282	409
ML1302	43636	43693
ML1303	16899	17131
ML1303	17819	18309
ML1304	113320	114055
ML1305	65539	65702
ML1305	65904	66933
ML1305	73710	74135
ML1305	74320	74968
ML1305	101981	102794
ML1305	102978	106951
ML1305	110191	110904
ML1307	865	1009
ML1309	102700	102770
ML1309	121857	122248
ML1310	613	706
ML1310	914	2154
ML1310	8469	8521
ML1311	20983	21518
ML1311	118945	120792
ML1311	120956	123436
ML1311	123957	124234
ML1311	150617	151245
ML1311	200327	201930
ML1311	284535	284720
ML1313	517	1241
ML1314	5048	5615
ML1317	3837	4667
ML1317	50149	50436
ML1317	89731	89917
ML1317	124207	124379
ML1317	129043	131009
ML1317	132784	133761
ML1318	8861	9513
ML1318	16936	17907
ML1319	834	930
ML1320	3435	3716
ML1320	91424	94909
ML1320	95068	99691
ML1320	100022	100459
ML1320	100649	103429
ML1320	104874	104984
ML1320	105142	105459
ML1320	105691	106645
ML1320	106872	108074
ML1320	110300	110497
ML1320	111698	113421
ML1320	117790	118231
ML1320	118410	119679
ML1320	121410	127127
ML1320	129662	133258
ML1320	134890	135238
ML1320	135409	140857
ML1320	141379	142003
ML1320	142264	142477
ML1320	144315	145201
ML1320	145615	146367
ML1322	56209	56349
ML1325	527	1138
ML1325	1544	1747
ML1325	126720	126994
ML1326	4212	4390
ML1326	4660	5133
ML1327	13380	13553
ML1328	400	585
ML1328	2550	3084
ML1328	5728	6371
ML1328	9617	9740
ML1337	349	7009
ML1337	11061	11914
ML1337	12026	13645
ML1337	14053	16652
ML1337	24077	24634
ML1337	34364	35863
ML1345	3607	4201
ML1345	12524	13104
ML1345	13536	13619
ML1345	21169	21408
ML1345	30231	30630
ML1345	30856	31366
ML1348	1196	2651
ML1348	23225	24029
ML1353	11830	13110
ML1353	19929	21348
ML1353	59367	64970
ML1356	13566	13746
ML1356	31968	32679
ML1356	32889	33045
ML1356	44274	44589
ML1356	45966	48945
ML1356	94487	94812
ML1356	95165	95613
ML1356	136745	136876
ML1356	145763	146173
ML1356	223305	224363
ML1356	225576	226601
ML1356	251112	253171
ML1356	254315	254734
ML1356	255325	255449
ML1356	257447	258223
ML1356	258624	259050
ML1358	399	1114
ML1359	649	787
ML1360	34264	34496
ML1360	41747	42119
ML1360	50144	50407
ML1360	77939	78166
ML1360	99794	100145
ML1365	5850	6005
ML1370	18407	18761
ML1371	189062	191637
ML1376	31188	31452
ML1376	92352	94171
ML1376	95761	98577
ML1376	101780	101987
ML1376	102277	102584
ML1376	102898	104024
ML1376	109532	111574
ML1376	113473	115888
ML1376	137186	138500
ML1377	131	979
ML1377	73551	73745
ML1378	6624	7617
ML1381	139773	139843
ML1381	140652	140781
ML1383	45140	46316
ML1383	91634	92692
ML1383	186024	189629
ML1383	199827	203492
ML1383	224639	225238
ML1389	46988	47725
ML1389	48407	48755
ML1389	50294	50382
ML1391	30917	31163
ML1391	54109	54757
ML1391	75274	75527
ML1397	1290	1886
ML1397	54230	54305
ML1400	6165	6313
ML1411	159532	159614
ML1411	282744	283153
ML1412	23014	23209
ML1412	66063	66432
ML1417	47370	48117
ML1417	261266	261437
ML1417	277828	278840
ML1417	287055	288172
ML1417	440084	440630
ML1418	1383	2556
ML1418	3503	6008
ML1418	6189	8639
ML1423	1246	1477
ML1425	5277	5635
ML1425	11856	11917
ML1425	23602	23836
ML1425	44686	46182
ML1425	52947	53606
ML1425	54638	54803
ML1425	64440	64707
ML1430	102495	107212
ML1430	107484	108827
ML1430	131789	132859
ML1430	133081	136543
ML1430	179076	186660
ML1430	194389	194693
ML1430	196306	196800
ML1430	196929	197277
ML1430	197446	198069
ML1430	198265	201710
ML1430	258218	258816
ML1432	12878	13037
ML1433	386	2102
ML1434	296	803
ML1434	2918	3886
ML1437	314	571
ML1438	3911	3983
ML1439	6370	6792
ML1439	10353	10608
ML1439	11793	12152
ML1439	99983	100384
ML1442	23093	23523
ML1442	156822	157317
ML1443	19849	20112
ML1446	148	201
ML1452	21289	25062
ML1454	2358	3044
ML1454	27211	27655
ML1454	51810	52099
ML1455	22112	23135
ML1455	23458	25048
ML1456	18	529
ML1456	11761	11900
ML1458	37096	39119
ML1458	54793	55209
ML1458	130828	131098
ML1458	141322	141603
ML1458	204164	204234
ML1458	256553	257033
ML1458	321329	321755
ML1458	390815	391739
ML1458	393266	393552
ML1463	447	2384
ML1463	2537	2963
ML1470	28428	29823
ML1471	1914	2798
ML1473	40696	40753
ML1477	25948	26415
ML1478	33074	33354
ML1479	15456	15558
ML1479	29514	29880
ML1479	41822	43091
ML1479	44348	44487
ML1482	1864	3189
ML1485	365	1648
ML1485	3723	6223
ML1485	29151	30419
ML1485	35946	36399
ML1485	39688	40268
ML1485	40304	42509
ML1485	43064	43736
ML1485	95630	98686
ML1485	130246	130309
ML1485	190006	190441
ML1485	190605	191056
ML1485	243341	244943
ML1485	325446	325694
ML1485	352157	352320
ML1486	1	765
ML1486	2263	2530
ML1486	2773	2843
ML1487	37504	37586
ML1487	88171	88349
ML1488	1445	1528
ML1488	83010	83499
ML1489	21336	21483
ML1489	214924	215182
ML1489	268083	268515
ML1489	268668	269521
ML1492	10496	11002
ML1492	16138	17499
ML1492	22196	23438
ML1492	23600	23990
ML1492	24304	25031
ML1492	25190	28287
ML1492	28524	29910
ML1492	31501	31673
ML1492	31882	33120
ML1492	33814	34293
ML1492	35742	37948
ML1492	38113	38361
ML1492	38515	38960
ML1492	40073	42704
ML1492	43517	46272
ML1492	47673	52275
ML1492	52441	56001
ML1492	56640	60124
ML1492	63571	65571
ML1492	65734	69472
ML1492	70808	72052
ML1492	110258	112746
ML1492	116526	116671
ML1494	0	747
ML1494	905	1305
ML1496	166359	166730
ML1496	199011	199216
ML1496	200391	200603
ML1496	362092	362267
ML1496	362486	363149
ML1496	396315	396384
ML1497	30569	30669
ML1498	17933	18048
ML1498	26817	27195
ML1498	95967	98583
ML1499	15213	15342
ML1500	98068	98205
ML1500	142243	143063
ML1500	143395	144941
ML1502	31925	32109
ML1502	32517	32980
ML1504	56989	57731
ML1504	78772	79079
ML1504	80167	80551
ML1504	81414	82247
ML1504	83650	84439
ML1504	85527	85683
ML1504	88280	90317
ML1504	91382	92780
ML1504	93856	99400
ML1504	99638	107648
ML1504	125560	127721
ML1509	1163	1442
ML1509	111945	112016
ML1513	2441	2649
ML1515	217	412
ML1515	59119	60169
ML1515	67296	68117
ML1519	110944	111180
ML1537	3122	3827
ML1541	63099	63274
ML1541	101058	101219
ML1541	169601	169931
ML1541	177396	177475
ML1541	277961	278181
ML1541	429902	430576
ML1541	483556	484957
ML1541	485146	490956
ML1541	517402	517998
ML1541	965994	966383
ML1541	972512	973106
ML1541	1091218	1091622
ML1541	1139737	1141404
ML1541	1179033	1179128
ML1541	1204642	1209701
ML1541	1214177	1214572
ML1541	1214732	1215266
ML1541	1216587	1217811
ML1545	47354	47747
ML1545	109971	110096
ML1545	193832	194375
ML1545	204397	204626
ML1555	517	919
ML1563	27472	28610
ML1565	34749	34982
ML1565	67448	68247
ML1565	71476	72117
ML1565	100269	102114
ML1565	103841	104361
ML1565	140896	141093
ML1569	554	930
ML1572	8424	8599
ML1572	25960	27209
ML1591	4986	6066
ML1591	6248	6556
ML1591	17676	18206
ML1591	18501	18800
ML1591	19297	19740
ML1591	20714	23979
ML1591	24447	24655
ML1591	25341	28143
ML1591	56190	56624
ML1591	57177	57436
ML1596	1625	2667
ML1597	12943	13414
ML1597	46688	47605
ML1598	16	470
ML1598	612	865
ML1603	26417	26633
ML1603	119539	120019
ML1603	140969	141026
ML1603	202602	202784
ML1603	206259	206475
ML1603	212620	212808
ML1607	420	1129
ML1608	12789	13377
ML1611	42623	43146
ML1611	64552	65424
ML1611	67579	68267
ML1613	23910	26230
ML1613	85420	85821
ML1613	93376	93583
ML1613	150211	150431
ML1613	241024	244478
ML1613	248042	249697
ML1613	250582	252601
ML1613	296006	307183
ML1621	9094	11965
ML1621	12150	14266
ML1625	201	833
ML1641	867	1111
ML1642	321	446
ML1644	20753	20858
ML1656	99799	99926
ML1658	48730	48895
ML1660	7052	7223
ML1664	32778	36014
ML1664	118116	118885
ML1664	163017	163308
ML1666	3247	3986
ML1669	29385	29666
ML1670	3211	5296
ML1670	52174	52326
ML1670	201342	201880
ML1670	233079	233841
ML1670	239430	239612
ML1670	296258	296409
ML1670	298266	298465
ML1670	355523	355678
ML1670	465552	467714
ML1670	468562	470250
ML1670	472049	473218
ML1670	477687	477850
ML1670	528433	529702
ML1670	529933	531004
ML1670	531187	531251
ML1670	536945	537319
ML1673	330	607
ML1675	11149	11232
ML1675	24346	24534
ML1675	36409	36467
ML1681	2065	2686
ML1688	864	955
ML1688	1293	1873
ML1692	2418	3399
ML1692	31715	32538
ML1692	40806	41748
ML1700	292	521
ML1701	2301	2722
ML1701	4984	5120
ML1701	5908	6424
ML1701	86226	87652
ML1701	88831	90364
ML1701	93383	94156
ML1702	3260	3402
ML1702	13885	14380
ML1702	19718	19962
ML1703	3308	4540
ML1703	45451	45914
ML1705	109916	110410
ML1705	142900	143370
ML1706	296	1173
ML1709	1362	2607
ML1711	678	929
ML1721	29328	29669
ML1721	44075	45083
ML1721	45230	45320
ML1721	45822	54986
ML1721	65028	66443
ML1721	124133	124286
ML1723	11895	12415
ML1726	76	417
ML1726	684	807
ML1730	28639	30320
ML1730	38918	39098
ML1730	73775	73966
ML1734	11116	11345
ML1737	108065	108136
ML1737	116076	116225
ML1737	122002	122200
ML1737	123084	124013
ML1737	126958	127540
ML1740	62931	63965
ML1747	135478	136687
ML1747	137021	138143
ML1747	163142	163439
ML1747	286861	288386
ML1747	288571	289181
ML1747	290940	292674
ML1747	293881	294025
ML1747	294687	295659
ML1747	441928	443746
ML1747	443948	445961
ML1747	446924	447049
ML1747	447767	447853
ML1747	544871	544989
ML1747	548397	548577
ML1747	566102	566192
ML1749	209	282
ML1750	62415	62466
ML1756	133891	136608
ML1756	175378	175680
ML1756	182522	183157
ML1756	188427	198446
ML1756	213682	215013
ML1758	1	573
ML1759	26196	26512
ML1759	38509	38606
ML1768	102	827
ML1768	987	1748
ML1772	41016	45538
ML1772	50055	50382
ML1772	59671	60475
ML1772	124600	124678
ML1773	27247	27570
ML1773	81245	81617
ML1773	110932	111591
ML1773	112602	113198
ML1773	114754	121571
ML1773	121907	122280
ML1773	123709	124688
ML1773	125383	126827
ML1773	127415	128727
ML1773	129094	130408
ML1773	135060	145958
ML1774	1828	2904
ML1774	13253	13458
ML1774	46128	46187
ML1774	70913	71241
ML1774	79466	79581
ML1778	1	913
ML1784	83	1022
ML1789	60	641
ML1789	5502	6659
ML1791	1278	1372
ML1792	3605	3769
ML1792	33917	36085
ML1792	36389	37576
ML1793	555	1100
ML1794	6195	6754
ML1794	8753	10262
ML1794	11825	13539
ML1799	38004	38957
ML1799	116878	117138
ML1810	25475	25947
ML1810	57863	58939
ML1810	59122	60602
ML1810	60781	61488
ML1810	62245	64415
ML1810	65042	65258
ML1810	65473	66436
ML1810	67208	70339
ML1810	70563	73580
ML1815	2973	5040
ML1817	149340	149742
ML1819	2153	2721
ML1820	155710	157412
ML1820	217069	217174
ML1820	331737	332435
ML1820	333291	333622
ML1821	213	588
ML1823	2942	3885
ML1823	11827	12579
ML1823	13301	13467
ML1825	24	219
ML1825	2502	3663
ML1825	4121	7110
ML1825	7822	8408
ML1825	8524	8718
ML1825	14334	14635
ML1825	14884	14961
ML1825	15013	15577
ML1825	15746	17227
ML1825	20117	20867
ML1825	22343	23455
ML1825	30118	36287
ML1825	36560	39500
ML1825	44105	44735
ML1825	54450	55099
ML1825	159980	160756
ML1825	160990	161701
ML1825	166347	167152
ML1825	168510	169212
ML1827	1059	1171
ML1832	64	292
ML1833	2282	2344
ML1835	121798	122186
ML1844	12232	12870
ML1844	58625	58962
ML1844	163376	163670
ML1844	166093	166165
ML1844	223652	223716
ML1847	11015	13853
ML1847	15507	15714
ML1854	47462	47564
ML1855	14422	14737
ML1859	1379	1462
ML1859	16313	16453
ML1859	16619	16672
ML1859	58274	58378
ML1863	2613	2712
ML1875	7249	9530
ML1875	27786	27935
ML1877	23484	23863
ML1885	8707	8849
ML1889	95969	96050
ML1889	109128	110630
ML1889	131052	131367
ML1889	144098	144295
ML1889	155133	155731
ML1889	158882	159099
ML1889	159989	160432
ML1889	164340	164474
ML1893	78039	80061
ML1893	315404	315842
ML1893	319202	319751
ML1893	397453	397623
ML1893	406038	406125
ML1896	35	892
ML1897	3429	3655
ML1901	208	1210
ML1904	53698	53879
ML1904	54400	55222
ML1904	58480	58576
ML1904	62008	62551
ML1904	131136	131202
ML1904	169499	169576
ML1904	214338	214551
ML1904	219006	221163
ML1906	8057	8348
ML1906	83953	84110
ML1906	84686	84760
ML1906	107737	108061
ML1906	118147	118555
ML1907	267	1235
ML1907	1393	7099
ML1910	17800	19479
ML1910	19802	20193
ML1910	33495	34110
ML1910	34224	37885
ML1910	38340	39257
ML1910	40302	41178
ML1910	42904	43780
ML1911	3596	3800
ML1912	27259	28585
ML1912	40088	41239
ML1913	2995	3698
ML1913	37875	38182
ML1920	5488	6018
ML1920	7104	7168
ML1920	22218	22634
ML1920	32709	33007
ML1920	33185	33708
ML1920	34931	35640
ML1920	64463	64885
ML1921	430	853
ML1924	7013	7169
ML1924	7638	8055
ML1925	339	615
ML1926	3504	3681
ML1932	40957	45359
ML1932	92830	93516
ML1932	94253	94810
ML1932	100105	100497
ML1932	131468	131680
ML1932	132222	132287
ML1932	132498	132563
ML1932	132759	132877
ML1932	134102	134496
ML1932	135110	135714
ML1932	158893	159197
ML1932	218507	218893
ML1932	219167	219733
ML1939	0	1490
ML1940	1322	1750
ML1940	22701	23186
ML1940	89377	90533
ML1941	861	3587
ML1941	6601	8891
ML1941	15271	15419
ML1941	24197	24633
ML1945	1287	1618
ML1951	269	395
ML1959	63422	64321
ML1959	102459	102727
ML1959	103425	103930
ML1959	104164	105379
ML1969	31520	32773
ML1971	30	405
ML1974	1039	1110
ML1979	49	883
ML1980	35085	35143
ML1980	35324	35773
ML1980	35941	36131
ML1980	36282	44131
ML1982	201	502
ML1991	17968	18293
ML1991	83385	83718
ML1992	1052	1433
ML1994	384	909
ML1998	101105	104199
ML1998	151396	152519
ML1998	167175	167552
ML2002	23337	23464
ML2002	83215	83444
ML2002	170183	170377
ML2002	189736	189863
ML2002	204730	204827
ML2002	271321	272482
ML2002	278910	279093
ML2002	309958	310228
ML2002	340874	340997
ML2002	423580	423735
ML2002	553461	553932
ML2014	0	1186
ML2015	850	1149
ML2016	40312	40440
ML2016	93025	93507
ML2016	100123	100188
ML2017	87	585
ML2024	315	489
ML2025	60862	61022
ML2025	117193	117314
ML2026	13717	13958
ML2026	18587	18651
ML2026	90957	91057
ML2026	204983	205156
ML2027	4195	4293
ML2030	20691	20861
ML2037	10818	11094
ML2039	12212	12345
ML2039	53282	53429
ML2044	53797	54074
ML2044	111676	112448
ML2044	113374	113733
ML2044	117617	117812
ML2044	144442	144778
ML2044	174615	175031
ML2044	345978	346788
ML2044	348869	350528
ML2054	1349	1526
ML2056	18025	18164
ML2056	37154	37453
ML2056	46253	46517
ML2056	168233	168337
ML2056	189273	189361
ML2056	212338	213255
ML2056	215664	217643
ML2056	219012	220747
ML2056	221969	222442
ML2056	222862	223836
ML2056	266353	266865
ML2056	298065	298448
ML2057	5571	7747
ML2057	72060	72237
ML2057	107974	108317
ML2057	127671	128135
ML2059	14244	14851
ML2061	5168	5427
ML2063	36519	36657
ML2064	29034	29343
ML2064	109627	109987
ML2064	148430	148879
ML2068	15215	15522
ML2068	81363	82655
ML2068	83222	83947
ML2068	90387	90623
ML2068	90862	90929
ML2068	97916	98597
ML2070	1354	1616
ML2070	5459	5593
ML2070	12492	14265
ML2075	3234	3312
ML2075	4379	5079
ML2076	74607	74887
ML2076	80764	80841
ML2078	804	1522
ML2079	43454	43717
ML2083	3498	3658
ML2083	80069	80586
ML2083	173955	174015
ML2085	17960	18333
ML2087	10286	10588
ML2087	32784	34046
ML2093	753	1154
ML2096	1052	1224
ML2097	8463	8920
ML2100	106191	106265
ML2100	142326	143536
ML2116	396	802
ML2120	7322	7383
ML2120	22987	23235
ML2120	28447	28657
ML2120	87346	88215
ML2120	138779	139208
ML2127	2929	3888
ML2131	4927	6009
ML2131	12253	12413
ML2131	14651	14763
ML2131	15615	15734
ML2131	16258	16375
ML2131	19978	22625
ML2131	22822	25176
ML2131	25272	27128
ML2140	21724	21916
ML2141	653	861
ML2142	290	677
ML2143	3290	4144
ML2143	60029	60759
ML2143	116400	116671
ML2143	169870	169964
ML2143	175176	175676
ML2145	2446	4507
ML2145	4862	5087
ML2147	574	627
ML2154	118350	118528
ML2154	132245	132425
ML2154	146994	147398
ML2154	149043	153891
ML2154	174373	178037
ML2157	892	979
ML2161	617	1264
ML2162	3730	4042
ML2162	21469	22748
ML2162	32977	33412
ML2162	40294	40429
ML2163	37166	40164
ML2163	44463	45205
ML2163	54859	55080
ML2163	145220	145326
ML2163	357344	357610
ML2163	444359	446521
ML2163	479761	480617
ML2163	481560	482645
ML2163	484347	487709
ML2166	267	646
ML2166	3149	3250
ML2169	115505	115731
ML2169	169484	169602
ML2171	1794	1965
ML2172	164946	165008
ML2174	2149	6832
ML2174	7067	8898
ML2180	3815	3952
ML2180	4592	4818
ML2186	2437	8136
ML2188	79707	80585
ML2188	80748	82657
ML2188	91967	92287
ML2188	134971	137478
ML2188	139381	139934
ML2188	140091	140281
ML2188	148017	148534
ML2188	151395	151519
ML2188	188146	188656
ML2188	190461	191757
ML2188	192343	192571
ML2189	20880	26381
ML2189	61663	61914
ML2189	65525	65662
ML2189	69605	69866
ML2189	71008	71327
ML2189	72618	73998
ML2189	92982	95804
ML2189	209469	209606
ML2189	287153	287316
ML2189	289524	290414
ML2189	318166	320969
ML2189	332660	337905
ML2189	338064	338916
ML2189	370871	370988
ML2189	423739	424894
ML2189	444434	444511
ML2189	488455	489515
ML2189	489955	493166
ML2189	493339	493454
ML2190	7581	8115
ML2190	12259	12512
ML2190	13681	13984
ML2190	47837	47993
ML2193	16901	18046
ML2193	31098	31156
ML2193	110188	111308
ML2193	132033	132189
ML2207	14057	14435
ML2207	16475	16885
ML2207	93712	93848
ML2213	5901	6145
ML2213	134942	134996
ML2213	178603	179091
ML2213	179975	180410
ML2213	201441	202377
ML2213	264106	264280
ML2213	269583	269711
ML2215	0	418
ML2215	3088	3931
ML2216	42485	43079
ML2218	374	868
ML2218	1305	2062
ML2228	425	1149
ML2230	57774	58197
ML2230	65936	69188
ML2230	161446	161908
ML2230	163392	163462
ML2232	1204	4440
ML2232	20988	22479
ML2235	96287	96366
ML2235	191068	191372
ML2235	435349	436422
ML2240	1844	2040
ML2244	26	98
ML2244	292	632
ML2244	1815	3008
ML2252	1912	2477
ML2252	20716	20904
ML2252	25221	26683
ML2252	26886	30399
ML2255	500	866
ML2257	0	254
ML2257	542	955
ML2261	404	614
ML2265	121	619
ML2267	7631	7745
ML2267	155878	156843
ML2268	1081	1781
ML2269	3453	4954
ML2269	26140	26331
ML2272	376	552
ML2274	3976	6312
ML2274	10821	11101
ML2275	46368	48533
ML2275	64521	65577
ML2288	2722	2835
ML2289	3	2016
ML2290	929	1204
ML2292	494	1575
ML2297	65699	65899
ML2297	66083	66265
ML2302	392	890
ML2306	21913	22380
ML2306	22540	24079
ML2306	40918	41359
ML2318	7041	7912
ML2318	8139	9625
ML2318	10852	11228
ML2326	20	326
ML2326	942	1574
ML2331	41311	41964
ML2331	89596	89846
ML2331	148580	148789
ML2333	1933	2139
ML2333	33805	33984
ML2333	62134	66829
ML2333	67001	67311
ML2333	67503	67940
ML2333	68109	69417
ML2333	70217	70790
ML2333	71335	71568
ML2333	76194	80356
ML2333	80863	81661
ML2333	81945	82821
ML2333	84873	86129
ML2333	96861	96949
ML2333	142439	142523
ML2333	165607	165747
ML2340	230394	230528
ML2340	279953	280721
ML2340	325298	325785
ML2341	99	370
ML2342	6101	6233
ML2342	22641	22751
ML2342	54215	54278
ML2345	204778	204934
ML2345	206960	207307
ML2345	216145	217474
ML2345	293564	294105
ML2345	300796	300850
ML2345	562838	563030
ML2345	563563	564053
ML2345	565215	566027
ML2349	645	1019
ML2349	1176	1625
ML2350	8327	9547
ML2351	23	96
ML2364	4045	4874
ML2366	5595	5979
ML2380	396	1143
ML2383	864	1020
ML2383	124070	124272
ML2383	178327	178467
ML2395	77031	77526
ML2399	65131	66069
ML2399	66410	67544
ML2399	68079	68218
ML2399	70772	71995
ML2399	72478	72714
ML2399	76847	77557
ML2400	12344	12839
ML2400	18580	18775
ML2414	28995	29206
ML2414	36755	36986
ML2414	52220	52559
ML2417	822	1379
ML2417	12289	12442
ML2417	29715	30040
ML2424	654	1075
ML2428	70340	72266
ML2428	73710	75428
ML2428	75655	76040
ML2428	76389	79300
ML2428	85175	91046
ML2430	36	836
ML2449	3555	4172
ML2454	2231	7908
ML2463	1134	1439
ML2472	255	438
ML2474	1828	1994
ML2474	2041	2562
ML2474	2903	2994
ML2484	45	391
ML2484	9062	9392
ML2484	66620	67648
ML2486	2241	2597
ML2492	360	621
ML2492	816	938
ML2493	115	7799
ML2499	30722	32758
ML2499	33173	34577
ML2499	35114	36798
ML2499	39015	40224
ML2500	448	844
ML2504	13011	13664
ML2506	33914	34547
ML2506	36826	37199
ML2506	40266	40363
ML2506	41415	42435
ML2506	142081	142242
ML2508	233	508
ML2518	515	948
ML2518	1159	1374
ML2522	7460	7604
ML2522	25991	26125
ML2522	30329	30898
ML2523	3606	3887
ML2528	39723	40304
ML2528	82193	82878
ML2528	84151	84529
ML2528	87347	87713
ML2528	91367	92057
ML2528	92417	93227
ML2528	93685	94011
ML2530	605	780
ML2543	431	503
ML2543	2047	2109
ML2545	260	535
ML2547	48	205
ML2561	5839	6234
ML2563	55	735
ML2574	1342	2450
ML2574	21003	26854
ML2576	82109	82617
ML2576	202383	202853
ML2576	203024	203220
ML2576	204859	205220
ML2576	212441	213427
ML2576	215632	216396
ML2576	216572	219145
ML2576	221708	224614
ML2576	226235	226858
ML2576	237586	237686
ML2576	275979	276977
ML2576	277137	277424
ML2576	298469	299656
ML2576	319528	320332
ML2576	388480	389533
ML2576	398794	399895
ML2582	11970	13154
ML2582	56690	57979
ML2582	81342	81637
ML2582	88809	90354
ML2582	106767	106953
ML2582	223279	223499
ML2582	348156	348581
ML2582	391892	392006
ML2582	404613	406226
ML2582	409501	410229
ML2582	429829	430660
ML2588	32986	34175
ML2588	47915	53121
ML2588	53207	53474
ML2588	56420	56894
ML2592	96	305
ML2596	8790	9068
ML2599	122163	122389
ML2604	2587	3001
ML2617	107884	108316
ML2621	343	685
ML2622	279	438
ML2622	1611	1675
ML2624	106	588
ML2624	802	941
ML2632	485	754
ML2635	126180	126991
ML2639	0	684
ML2653	340	418
ML2661	276	1368
ML2665	56	1358
ML2666	59258	59371
ML2666	60672	64408
ML2666	75718	76778
ML2670	39790	39975
ML2675	40	1081
ML2675	113910	114252
ML2675	190262	190425
ML2675	191327	192319
ML2679	9835	11964
ML2679	12442	15857
ML2679	17792	17993
ML2679	58600	58747
ML2679	134136	134389
ML2679	190544	190727
ML2679	198554	198683
ML2679	201557	205361
ML2685	21985	23484
ML2693	2850	3224
ML2693	11517	13449
ML2705	19893	20359
ML2705	75195	75274
ML2705	108950	109230
ML2705	138337	139026
ML2705	306293	306781
ML2705	342300	342906
ML2715	12825	14742
ML2715	119053	119607
ML2715	127361	128970
ML2715	129121	129667
ML2715	209767	210752
ML2715	291865	292176
ML2720	562	709
ML2725	940	1336
ML2732	58738	59618
ML2732	132191	132605
ML2732	140028	140407
ML2732	148700	149423
ML2732	171444	171570
ML2736	14377	14768
ML2736	24288	24435
ML2742	2827	3846
ML2744	78016	78669
ML2744	90247	91461
ML2744	200902	201176
ML2744	362586	362859
ML2746	57094	57261
ML2746	82876	83223
ML2746	85941	86189
ML2746	97851	98232
ML2746	117491	117933
ML2746	118097	118202
ML2748	6	926
ML2749	0	2398
ML2757	470	638
ML2763	56	241
ML2768	8677	10456
ML2768	17919	18463
ML2768	20986	21208
ML2769	130824	131042
ML2769	186225	186344
ML2769	188448	188570
ML2769	214467	214810
ML2780	1234	1473
ML2783	131	265
ML2783	883	1109
ML2789	55663	60397
ML2789	101318	103777
ML2791	394	891
ML2796	11782	12178
ML2796	12349	12806
ML2796	24992	25204
ML2796	25308	25629
ML2796	26280	26548
ML2796	38826	39016
ML2796	43286	44153
ML2796	48635	55714
ML2796	55911	57078
ML2796	58637	59163
ML2796	59324	62757
ML2798	163657	164275
ML2798	172018	172241
ML2798	309309	310306
ML2798	311596	311943
ML2798	321439	322667
ML2798	326447	328500
ML2798	352106	355316
ML2798	356492	357053
ML2798	361222	361475
ML2798	362050	363976
ML2798	364144	364900
ML2798	366288	367681
ML2798	378723	383162
ML2798	384978	385242
ML2798	393472	394083
ML2798	431807	432452
ML2798	438785	439507
ML2798	439901	440381
ML2798	442953	443327
ML2798	448489	449621
ML2798	449850	449923
ML2798	450670	451223
ML2798	479052	479765
ML2798	485791	487114
ML2801	717	968
ML2802	11196	12478
ML2814	45	5087
ML2814	35301	35504
ML2814	38471	38616
ML2818	25828	25923
ML2818	33738	43975
ML2818	46780	46930
ML2818	47084	49634
ML2818	50070	52203
ML2818	53834	54475
ML2818	54633	59650
ML2818	61773	62731
ML2818	64173	65227
ML2818	68438	69615
ML2825	4685	4824
ML2825	53164	53454
ML2825	87958	88116
ML2825	102869	102958
ML2825	226993	227368
ML2825	251258	252603
ML2825	266700	266991
ML2835	37902	38242
ML2835	40622	41096
ML2835	82350	83420
ML2849	41	510
ML2849	668	827
ML2856	6032	6184
ML2856	48459	48706
ML2856	122588	123234
ML2861	90027	90441
ML2861	91123	93764
ML2861	94050	94810
ML2861	95002	96022
ML2861	96186	97770
ML2861	101008	101543
ML2861	102751	102869
ML2866	2238	2795
ML2883	20590	20719
ML2883	26980	29334
ML2883	41134	41354
ML2883	45632	46275
ML2883	55936	56181
ML2894	525	1067
ML2897	5541	5805
ML2897	5969	6094
ML2897	14879	15096
ML2897	48093	48450
ML2897	76607	76760
ML2897	78278	78497
ML2897	79727	79927
ML2911	917	1038
ML2911	1953	2201
ML2912	4329	5745
ML2912	5986	6184
ML2927	268	571
ML2927	2778	2883
ML2929	19	1484
ML2931	50805	51989
ML2931	146828	147256
ML2936	383	574
ML2941	300	614
ML2941	1077	1413
ML2946	12028	14011
ML2949	172571	173897
ML2954	1182	2363
ML2954	32977	33066
ML2958	100	774
ML2959	409	1116
ML2962	2616	2808
ML2962	6728	7257
ML2962	10130	10454
ML2962	12407	12649
ML2962	12972	13056
ML2962	13654	13889
ML2962	14106	14418
ML2962	14705	16322
ML2962	23092	23770
ML2962	43940	44221
ML2962	67294	68050
ML2962	128711	129124
ML2962	140156	140357
ML2968	16592	17286
ML2972	1104	1338
ML2988	1659	2152
ML2988	26000	26185
ML2997	46934	48874
ML2998	1	1278
ML3006	1739	1880
ML3007	6168	7147
ML3007	14894	15642
ML3007	58914	59043
ML3007	62106	62540
ML3007	64431	65335
ML3007	66619	66694
ML3007	74904	75504
ML3008	14942	15055
ML3013	466	1221
ML3019	847	1374
ML3020	132	227
ML3020	1707	2058
ML3028	620	1473
ML3048	5	1270
ML3055	14643	14760
ML3055	30473	31008
ML3055	112246	112532
ML3055	165905	165975
ML3059	502	915
ML3060	327	816
ML3061	121830	122312
ML3061	130220	130645
ML3061	187428	187645
ML3061	208495	209585
ML3061	216065	216403
ML3061	281658	282919
ML3063	390	567
ML3063	1289	1374
ML3064	331	1103
ML3068	500	594
ML3069	36304	37632
ML3069	40364	40473
ML3069	66769	67454
ML3069	114213	114790
ML3070	2923	3133
ML3081	32355	32585
ML3081	32746	32856
ML3085	85	377
ML3085	598	1243
ML3085	5339	6729
ML3093	1092	1178
ML3101	7005	7564
ML3101	23948	24174
ML3101	26303	26356
ML3101	33062	34168
ML3102	197	738
ML3102	825	993
ML3103	9806	10649
ML3103	13859	14017
ML3103	77315	78291
ML3103	130642	130907
ML3103	157090	159025
ML3103	160570	161205
ML3103	173764	175190
ML3110	73	803
ML3112	1427	1702
ML3116	31123	32991
ML3116	91719	91800
ML3116	242512	243155
ML3116	273662	273836
ML3116	343772	343885
ML3116	365959	366561
ML3116	366714	366943
ML3116	367034	370775
ML3116	371042	372585
ML3116	374261	375501
ML3116	379358	379549
ML3116	380376	380501
ML3116	381518	382877
ML3116	390902	391691
ML3116	397366	397857
ML3116	401541	402822
ML3124	132	756
ML3140	249	340
ML3140	1188	1657
ML3140	2041	2266
ML3140	38749	40891
ML3140	41126	41804
ML3154	712	916
ML3162	889	1219
ML3165	0	995
ML3167	232	1030
ML3170	33622	33926
ML3187	2553	2684
ML3190	221	1651
ML3195	28106	28506
ML3197	666	773
ML3201	9314	9715
ML3201	10178	10453
ML3201	29222	29651
ML3207	3473	3707
ML3208	0	1544
ML3209	7558	7805
ML3209	63653	63741
ML3209	70881	72122
ML3213	708	858
ML3221	12816	13553
ML3222	98356	98668
ML3234	24173	25207
ML3234	76956	77159
ML3241	69	295
ML3243	2700	4533
ML3243	4688	6260
ML3243	8440	9514
ML3243	13632	13937
ML3243	14143	15274
ML3243	15550	21602
ML3243	21757	22452
ML3243	22713	22968
ML3246	1100	1209
ML3251	3669	3999
ML3252	1223	1518
ML3253	686	762
ML3254	105	674
ML3254	899	1068
ML3259	31556	31629
ML3259	51650	52509
ML3259	52840	54160
ML3259	54361	54673
ML3262	51	612
ML3262	905	1250
ML3266	614	2285
ML3266	9748	15631
ML3266	15772	16067
ML3266	16366	17343
ML3266	19498	19925
ML3270	736	1069
ML3274	64819	65408
ML3274	85175	85513
ML3274	153410	153514
ML3274	289264	289669
ML3274	293305	293581
ML3281	277	916
ML3287	310	603
ML3293	16	1083
ML3295	75363	76430
ML3295	134436	134504
ML3299	179360	179637
ML3300	1171	1384
ML3301	347	557
ML3307	3003	3448
ML3307	56149	58505
ML3317	13114	13872
ML3319	3233	4598
ML3320	1580	1750
ML3331	609	1182
ML3337	15573	18668
ML3342	17338	17544
ML3342	23341	23455
ML3342	92140	92711
ML3342	166613	166688
ML3349	142	456
ML3366	792	915
ML3368	1135	1309
ML3372	81450	81666
ML3374	241	377
ML3376	294	975
ML3377	335	516
ML3382	355	817
ML3387	17	938
ML3392	327	695
ML3398	37284	37363
ML3404	673	823
ML3405	182	701
ML3405	1054	1212
ML3409	931	1339
ML3415	400	864
ML3421	520	640
ML3422	4	5608
ML3422	27862	27930
ML3422	37293	38459
ML3422	43758	44231
ML3422	135872	136106
ML3422	138993	139320
ML3422	151785	152067
ML3422	153149	153553
ML3422	155624	155705
ML3422	156468	157736
ML3422	158080	158740
ML3422	160117	161172
ML3422	164045	166457
ML3422	167921	168535
ML3422	169001	169696
ML3433	345	545
ML3434	14382	14493
ML3434	46538	49375
ML3434	97172	99491
ML3434	164007	164780
ML3438	708	935
ML3450	87	257
ML3458	51	958
ML3459	550	820
ML3462	367	524
ML3463	340	592
ML3463	16449	16801
ML3463	131146	131930
ML3470	243	935
ML3470	1611	3075
ML3475	3626	3749
ML3487	52949	55676
ML3487	122160	122344
ML3494	0	803
ML3506	10221	10674
ML3506	13331	13404
ML3517	209701	209973
ML3518	533	664
ML3518	1038	1931
ML3524	551	934
ML3527	159	691
ML3530	16238	16441
ML3530	28296	31177
ML3530	71936	72129
ML3530	124541	124775
ML3532	15315	16025
ML3539	1056	1398
ML3551	539	1659
ML3560	679	1272
ML3560	9182	10281
ML3560	22967	23384
ML3560	43203	43790
ML3560	127033	127344
ML3563	56	287
ML3563	409	756
ML3565	35213	35295
ML3565	49859	50801
ML3565	52723	53307
ML3582	0	477
ML3582	716	1773
ML3584	411	562
ML3588	3829	4264
ML3588	50556	52644
ML3588	60132	60549
ML3588	60602	61294
ML3588	113869	114872
ML3588	138793	139022
ML3588	163520	163973
ML3588	304278	304465
ML3588	328882	330669
ML3593	16	646
ML3593	74816	75184
ML3593	103539	104518
ML3593	148065	151135
ML3601	242	506
ML3601	675	893
ML3614	219	1123
ML3625	355	661
ML3631	893	1043
ML3635	671	865
ML3637	53	323
ML3639	394	735
ML3639	909	1073
ML3648	1427	1653
ML3670	2656	2966
ML3674	130	323
ML3688	956	1378
ML3688	62972	63105
ML3688	68304	68503
ML3689	81421	81593
ML3689	81847	83354
ML3689	128913	128967
ML3689	129192	129575
ML3689	175657	175971
ML3689	254247	257108
ML3689	261820	261964
ML3692	36100	37868
ML3693	17596	20690
ML3693	54522	54828
ML3693	61314	63551
ML3693	82464	83844
ML3699	602	704
ML3701	1698	2091
ML3708	351	510
ML3716	476	598
ML3718	3	2698
ML3720	967	1061
ML3722	1876	4768
ML3725	302	657
ML3748	31	93
ML3751	945	1190
ML3755	311	933
ML3759	55118	56245
ML3759	76243	77076
ML3759	144809	144996
ML3760	329	1021
ML3764	360	492
ML3764	816	917
ML3777	831	910
ML3805	0	1146
ML3807	2	298
ML3807	580	899
ML3810	312	1021
ML3815	997	1312
ML3820	32	427
ML3828	152	1059
ML3828	1249	1449
ML3841	2325	2573
ML3842	120	6737
ML3851	76	614
ML3851	992	1161
ML3852	10241	10955
ML3852	17284	17686
ML3852	17894	18574
ML3852	24644	25108
ML3852	56190	56768
ML3881	20554	20714
ML3882	174	331
ML3886	20561	20635
ML3886	20812	20900
ML3890	2225	2532
ML3926	501	900
ML3927	32	599
ML3931	336	995
ML3940	693	900
ML3970	93	979
ML3971	282	1039
ML3973	1	1157
ML3973	1341	1583
ML3983	1329	1726
ML3983	11256	11530
ML3983	62927	63180
ML3983	255363	255515
ML3983	280555	281028
ML3983	371086	371156
ML3995	9	1000
ML3996	14	1438
ML4005	253	493
ML4015	320	473
ML4015	654	818
ML4015	1163	1242
ML4022	327	1107
ML4029	26500	27250
ML4029	45586	45696
ML4046	310	1011
ML4046	1603	1884
ML4086	13399	13525
ML4086	20827	21033
ML4086	80954	81514
ML4086	99120	99271
ML4094	3	372
ML4094	9180	9270
ML4098	36685	37655
ML4098	39095	40644
ML4098	41103	41278
ML4115	4454	4650
ML4127	53929	54176
ML4127	54355	56563
ML4132	18427	18852
ML4132	19792	20789
ML4132	48472	49459
ML4132	70678	71414
ML4132	71575	73226
ML4132	93763	94358
ML4137	142	393
ML4137	1037	1231
ML4152	891	1204
ML4153	369	1096
ML4161	3555	5101
ML4163	333	399
ML4163	1244	1300
ML4165	629	831
ML4173	148	514
ML4176	66	124
ML4176	663	747
ML4177	1509	1651
ML4182	34085	34634
ML4182	59019	59419
ML4186	47719	48397
ML4186	72729	73330
ML4186	113255	113437
ML4186	134118	135761
ML4204	866	944
ML4204	1284	1486
ML4208	728	805
ML4211	1001	1226
ML4216	47	495
ML4235	389	998
ML4241	254	713
ML4244	3143	3829
ML4244	24024	24939
ML4245	15108	15176
ML4251	13519	13676
ML4254	786	877
ML4262	499	1011
ML4268	844	992
ML4273	305	827
ML4277	423	853
ML4294	41	2447
ML4311	66	1973
ML4311	62147	62821
ML4314	481	622
ML4327	369	537
ML4330	31	232
ML4343	75773	76062
ML4343	158496	158827
ML4343	170284	170635
ML4343	171818	171913
ML4344	553	662
ML4355	819	1111
ML4358	39060	40456
ML4358	48116	48319
ML4358	48498	49760
ML4358	187039	188219
ML4358	209819	210536
ML4358	222984	223270
ML4358	223296	223755
ML4358	245133	246291
ML4358	246674	247699
ML4358	255991	256480
ML4358	302264	302813
ML4358	351057	352398
ML4358	352655	354068
ML4358	354980	356425
ML4358	401688	401739
ML4366	4681	5738
ML4366	7861	7983
ML4366	10833	11124
ML4366	13313	13448
ML4366	15029	15137
ML4366	17442	17768
ML4377	658	1012
ML4378	82	1000
ML4419	26	1025
ML4420	223	901
ML4442	78916	79068
ML4442	95797	95936
ML4447	409	1010
ML4448	412	591
ML4458	501	830
ML4460	169	271
ML4467	269	746
ML4481	230	506
ML4485	245	487
ML4490	16336	16970
ML4490	24406	24656
ML4498	665	1036
ML4499	370	500
ML4500	48628	48884
ML4500	55101	55563
ML4500	57281	57763
ML4510	783	1150
ML4513	141386	141522
ML4513	175890	177766
ML4513	191463	192124
ML4522	1319	1723
ML4528	916	1115
ML4546	703	998
ML4549	250	740
ML4552	288	371
ML4552	25256	26114
ML4552	68421	68580
ML4553	15794	16297
ML4553	16509	17160
ML4553	26109	26566
ML4553	32805	32962
ML4553	33213	33942
ML4553	49480	49754
ML4553	50013	50104
ML4556	8683	9064
ML4558	64	771
ML4568	281	1378
ML4572	183	1573
ML4579	671	1180
ML4580	1186	1502
ML4583	250941	251380
ML4584	36775	37227
ML4584	37378	38897
ML4584	39095	39324
ML4584	43847	44112
ML4584	103063	103883
ML4595	214	396
ML4595	909	1067
ML4596	0	200
ML4603	1000	1425
ML4608	140108	141067
ML4608	186683	186848
ML4608	227433	227740
ML4608	228075	228371
ML4608	245309	245457
ML4621	0	706
ML4625	399	801
ML4631	26	1782
ML4633	370	1000
ML4635	179007	179669
ML4635	237100	237604
ML4639	72489	72573
ML4639	75912	76353
ML4641	683	791
ML4651	281	1021
ML4659	491	760
ML4661	627	710
ML4665	10976	11414
ML4665	15746	16559
ML4665	36094	36486
ML4665	45879	46039
ML4682	3694	3833
ML4682	4644	4872
ML4689	885	1057
ML4693	81	932
ML4701	394	642
ML4711	0	1013
ML4715	718	1805
ML4718	15	147
ML4721	380	886
ML4729	631	938
ML4737	19400	19785
ML4737	26887	28902
ML4737	29144	29293
ML4737	30239	33780
ML4737	34749	37550
ML4737	39554	39912
ML4737	41055	41204
ML4737	41484	42653
ML4755	33379	33529
ML4755	39729	39967
ML4755	50486	51062
ML4755	52230	52454
ML4755	81610	82848
ML4763	158	433
ML4772	119	883
ML4774	34745	34911
ML4774	51387	51580
ML4781	0	373
ML4783	675	1029
ML4802	646	771
ML4815	270	792
ML4816	17129	17497
ML4839	161	277
ML4839	735	1177
ML4848	85	269
ML4864	8	345
ML4864	9519	9615
ML4864	11881	13033
ML4903	85	679
ML4929	470	715
ML4942	0	868
ML4942	1232	1632
ML4944	335	924
ML4949	408	1319
ML4952	56	453
ML4952	615	786
ML4965	41251	42206
ML4965	47857	49137
ML4965	50078	50536
ML4983	312	681
ML4983	877	975
ML5001	10349	14235
ML5001	15246	16067
ML5036	11	1557
ML5039	296	649
ML5046	268	1268
ML5054	220	533
ML5056	0	294
ML5084	1429	1539
ML5097	814	888
```
