## Supplementary material for "Diverse RNA interference strategies in early-branching metazoans": Mnemiopsis_piRNAs_multi_merged.bed

```
ML0001	18633	18724
ML0001	18906	19018
ML0001	20458	20570
ML0001	63242	63303
ML0001	80022	80098
ML0001	90595	91076
ML0001	92577	92739
ML0001	194365	194622
ML0001	253097	253338
ML0003	74669	74783
ML0003	145490	146115
ML0006	234	856
ML0007	46240	46816
ML0007	89753	91680
ML0007	108289	108412
ML0007	248173	248470
ML0007	252436	252551
ML0007	266211	266300
ML0009	23943	24921
ML0010	30956	31111
ML0011	33217	33376
ML0011	124547	124647
ML0011	183938	184541
ML0012	3263	3523
ML0013	8827	8936
ML0013	33331	33581
ML0015	15367	15647
ML0015	24841	25047
ML0015	69271	69390
ML0015	101836	101964
ML0015	136126	136665
ML0018	839	906
ML0018	11999	12120
ML0019	2764	2973
ML0021	102670	102831
ML0021	150626	150893
ML0021	214940	215188
ML0021	279694	279768
ML0021	299715	299864
ML0022	71596	72108
ML0022	72451	72537
ML0022	129701	129953
ML0022	149509	150030
ML0022	333715	334176
ML0022	382716	382780
ML0022	417521	417632
ML0025	34936	35072
ML0026	8937	8999
ML0026	25158	25216
ML0026	138266	138422
ML0026	159189	159250
ML0026	210606	210883
ML0026	217053	217290
ML0026	275639	275946
ML0026	386166	386606
ML0028	19187	19388
ML0030	75385	75622
ML0030	111198	111544
ML0030	128793	128983
ML0032	207200	207415
ML0032	214393	214620
ML0032	244570	244729
ML0032	294158	294254
ML0032	326411	327596
ML0032	383595	383859
ML0032	424092	426419
ML0032	502840	502926
ML0032	595919	596311
ML0032	633660	634079
ML0032	678708	678816
ML0033	111294	111723
ML0033	164868	165184
ML0034	10126	10430
ML0034	16401	16510
ML0035	37378	37669
ML0035	62040	62466
ML0036	54792	55192
ML0040	64908	65019
ML0042	4560	4784
ML0044	142035	142111
ML0044	189849	190062
ML0044	275295	275477
ML0045	48896	49336
ML0045	60492	60785
ML0046	74028	74412
ML0047	50344	50856
ML0048	5819	6146
ML0048	6986	7341
ML0048	21825	21930
ML0049	32259	32353
ML0049	69866	69939
ML0049	83624	83714
ML0049	104267	104896
ML0049	361557	361676
ML0050	99954	100013
ML0050	189085	189381
ML0050	190080	190268
ML0050	304947	305559
ML0051	32342	32773
ML0051	178320	178586
ML0051	223601	223902
ML0051	230381	230434
ML0051	313945	314028
ML0052	149728	150146
ML0053	18090	18403
ML0053	206921	207519
ML0053	226384	226543
ML0053	231235	231555
ML0053	274182	274235
ML0053	341796	342067
ML0053	536430	536554
ML0054	1360	1434
ML0055	1597	1667
ML0055	10941	14806
ML0061	117339	117784
ML0061	182008	182277
ML0061	184432	184791
ML0061	190999	191335
ML0063	90434	90490
ML0063	134512	134591
ML0064	1654	2376
ML0065	3547	3667
ML0065	57792	58574
ML0067	21716	22149
ML0069	1859	1943
ML0069	148959	149279
ML0069	182638	182831
ML0069	185854	186144
ML0069	250738	250795
ML0069	295357	295503
ML0071	25651	25735
ML0073	26232	26651
ML0073	140406	140551
ML0073	249524	249644
ML0073	290579	290791
ML0073	330863	336226
ML0074	124898	125010
ML0074	127830	128099
ML0074	128408	128604
ML0074	128852	128931
ML0074	154402	154485
ML0074	155238	155353
ML0074	161785	162006
ML0074	190032	190330
ML0074	301199	301640
ML0076	9333	9695
ML0076	13917	14530
ML0076	22166	22507
ML0076	26036	26975
ML0076	39843	40148
ML0076	74709	74779
ML0078	78103	78739
ML0080	65646	65734
ML0080	79069	79164
ML0080	115680	115780
ML0080	174158	174209
ML0080	210203	210456
ML0080	227642	227798
ML0083	40953	41316
ML0083	68595	68692
ML0084	15623	15781
ML0085	18820	18911
ML0085	157243	157317
ML0087	35547	35606
ML0087	84765	84840
ML0087	111852	112245
ML0087	167070	167152
ML0088	43719	43771
ML0089	15557	15681
ML0089	62638	63321
ML0090	13902	14062
ML0090	88554	89705
ML0090	90190	90474
ML0090	138471	138622
ML0091	2546	3521
ML0091	7772	7961
ML0091	159515	159782
ML0091	193299	193442
ML0091	199203	199259
ML0091	302853	303055
ML0092	69605	69798
ML0094	25708	25817
ML0095	42273	42452
ML0096	21406	22198
ML0096	104434	104624
ML0097	5427	5610
ML0097	18124	18294
ML0097	18457	18551
ML0098	54054	54130
ML0098	56140	56214
ML0100	20934	21190
ML0100	41240	41548
ML0101	27164	27232
ML0101	28760	29248
ML0101	33606	33846
ML0101	365257	365345
ML0103	28154	28513
ML0103	99806	100165
ML0103	138619	138754
ML0105	78890	79079
ML0105	174630	175151
ML0105	175469	175521
ML0105	178532	178595
ML0105	180844	180951
ML0105	209362	209553
ML0106	118741	118796
ML0107	35083	35202
ML0108	9324	9615
ML0109	34271	34368
ML0109	44486	44649
ML0109	53229	53312
ML0110	67553	67872
ML0111	10111	10406
ML0112	25716	25840
ML0113	80970	81340
ML0116	25334	25547
ML0116	29544	29637
ML0116	53177	54898
ML0117	154742	155180
ML0117	280474	280560
ML0120	18295	18793
ML0120	82074	82309
ML0120	101451	101563
ML0120	133355	133523
ML0120	190905	191265
ML0120	336777	336856
ML0123	47825	48080
ML0123	54219	54624
ML0123	99692	99938
ML0124	23215	23715
ML0124	86353	86406
ML0125	75749	75842
ML0127	88836	89070
ML0127	110679	110812
ML0131	51128	51491
ML0131	58144	58379
ML0131	104199	104420
ML0132	30894	31200
ML0134	111425	115711
ML0135	132032	132373
ML0135	166637	166759
ML0136	12185	12776
ML0138	44354	44651
ML0140	48474	48575
ML0140	92047	92149
ML0141	29572	29742
ML0141	54931	55490
ML0141	103083	103146
ML0142	3717	3928
ML0143	43770	43938
ML0143	45306	45470
ML0143	63386	63491
ML0144	32131	32189
ML0144	108897	108978
ML0144	136763	137221
ML0144	225216	225310
ML0148	69918	70079
ML0149	4219	4470
ML0150	6802	7055
ML0150	26513	26672
ML0151	100516	100705
ML0154	2810	2973
ML0154	108296	108426
ML0156	261786	261993
ML0156	290318	291002
ML0157	84873	84967
ML0157	165445	165796
ML0157	200993	201289
ML0157	224658	224745
ML0157	248156	248435
ML0157	262647	262883
ML0157	430694	430796
ML0157	507570	507757
ML0158	2658	2930
ML0160	19615	20224
ML0160	20609	20917
ML0160	75013	75285
ML0161	44528	44995
ML0163	42012	42123
ML0163	204523	204662
ML0163	209219	209427
ML0163	254847	254952
ML0163	402109	402337
ML0163	404294	404631
ML0163	459442	459698
ML0167	81244	81498
ML0167	137798	137862
ML0167	145567	145652
ML0173	34126	35173
ML0173	41826	41945
ML0173	69947	70007
ML0173	153949	154759
ML0174	74500	74641
ML0174	278907	279253
ML0174	299915	300307
ML0174	314131	314321
ML0174	322557	322847
ML0176	30811	31106
ML0178	134571	134844
ML0179	16732	17058
ML0179	48253	48374
ML0179	55334	55482
ML0179	101782	102034
ML0179	137224	137675
ML0179	140347	140557
ML0179	156226	156500
ML0179	194340	194542
ML0179	340589	340719
ML0179	396169	396549
ML0179	470382	470525
ML0180	80615	81042
ML0180	93780	93851
ML0180	104388	104505
ML0180	158104	158244
ML0180	283406	283744
ML0180	301403	301467
ML0180	307236	307298
ML0180	331130	333586
ML0180	341738	341925
ML0180	342000	342097
ML0180	347544	347820
ML0180	516044	516114
ML0181	70281	70387
ML0181	80096	80241
ML0181	112699	112800
ML0182	20035	20095
ML0183	27128	27368
ML0183	84101	84402
ML0186	10617	10675
ML0187	2725	2928
ML0187	10666	10963
ML0191	11461	12066
ML0191	29764	29911
ML0191	47817	48097
ML0191	280374	280511
ML0191	281501	281585
ML0191	281909	281991
ML0191	282156	282317
ML0191	295960	296106
ML0191	335674	335808
ML0191	433063	433821
ML0192	70539	71008
ML0192	80021	80252
ML0192	149509	149610
ML0192	204975	205558
ML0192	284700	285094
ML0194	90063	90116
ML0198	82020	82118
ML0198	149602	150304
ML0200	13196	13480
ML0200	98436	99122
ML0200	253049	253242
ML0200	367391	367527
ML0200	392805	392887
ML0200	447441	447884
ML0200	472291	472510
ML0200	478335	479462
ML0200	489209	489370
ML0201	47885	48016
ML0201	77615	77679
ML0207	64736	64805
ML0211	14375	15256
ML0211	40046	40257
ML0211	109611	109827
ML0211	258398	258653
ML0211	259031	259139
ML0211	260171	260441
ML0211	299501	299644
ML0211	352494	352559
ML0215	48566	48694
ML0215	50319	50379
ML0215	55831	56046
ML0216	2607	2923
ML0216	93677	93810
ML0218	8476	8679
ML0219	62577	62656
ML0219	66399	66649
ML0220	41419	41497
ML0220	49012	49292
ML0220	79556	79706
ML0220	139057	139702
ML0220	143657	143928
ML0223	3186	3399
ML0223	3567	3666
ML0223	127285	127367
ML0223	144689	144935
ML0223	151640	151778
ML0224	107017	107490
ML0224	185558	185736
ML0224	224598	224751
ML0227	4931	5020
ML0227	55232	55342
ML0230	7235	7398
ML0230	51196	51254
ML0230	58813	59092
ML0230	82304	82429
ML0231	30722	31198
ML0235	5381	5821
ML0236	946	1724
ML0238	10271	10821
ML0238	33280	33453
ML0238	44768	44988
ML0240	20568	21043
ML0241	62002	62196
ML0244	4486	4914
ML0245	12634	12917
ML0250	10229	10351
ML0250	74507	74827
ML0250	75233	75378
ML0250	267562	267683
ML0252	3091	3212
ML0252	94980	95035
ML0252	117131	117335
ML0254	69822	69961
ML0255	7453	7615
ML0263	49823	49875
ML0264	45453	46319
ML0264	50838	51083
ML0264	100789	100885
ML0265	66930	67145
ML0270	3453	3513
ML0273	30008	30277
ML0273	173259	173424
ML0274	40683	41069
ML0275	2435	2489
ML0275	23985	24136
ML0276	31335	31457
ML0280	28542	28688
ML0282	14042	14100
ML0282	59784	59836
ML0286	8017	8699
ML0288	4855	4913
ML0288	9735	9805
ML0289	911	967
ML0291	12424	12713
ML0291	37362	37466
ML0294	2321	2483
ML0295	33608	33736
ML0295	192245	192343
ML0296	115	828
ML0296	80104	80308
ML0296	164860	165074
ML0299	8	153
ML0300	19421	19620
ML0300	46347	46402
ML0302	19980	20049
ML0302	24412	24477
ML0302	33369	33652
ML0302	71623	71884
ML0303	31525	31665
ML0304	75883	75954
ML0304	122708	122892
ML0304	130006	130290
ML0304	148582	149541
ML0305	161406	161536
ML0305	257635	257826
ML0305	334379	334536
ML0306	13826	13966
ML0309	32078	32645
ML0309	43250	43535
ML0309	132802	132983
ML0312	73985	74135
ML0315	23376	24251
ML0317	127561	127617
ML0317	161035	161794
ML0318	13401	13567
ML0319	65159	65215
ML0320	936	1105
ML0321	76082	76250
ML0322	13095	13236
ML0322	198291	198453
ML0323	17681	17848
ML0323	53693	53792
ML0323	82943	83123
ML0324	15239	15315
ML0324	52894	53180
ML0324	53494	53550
ML0324	104554	104843
ML0324	143542	143681
ML0324	189337	189677
ML0325	21160	21330
ML0325	63012	63100
ML0326	68185	68305
ML0327	24112	24413
ML0331	67595	67776
ML0331	94971	95215
ML0332	33408	33852
ML0332	45540	45674
ML0332	116113	116186
ML0332	118939	119096
ML0332	174970	175181
ML0332	314675	314832
ML0332	404195	404344
ML0334	23496	23791
ML0334	94525	94602
ML0335	7713	7868
ML0335	29409	29845
ML0336	3255	3485
ML0336	129019	129436
ML0336	129588	129807
ML0337	2108	2260
ML0342	4032	4342
ML0343	272275	272368
ML0343	273497	273698
ML0344	7291	7406
ML0345	20917	21040
ML0346	94150	94279
ML0346	176261	176574
ML0346	258612	258736
ML0346	270947	271069
ML0346	285519	285750
ML0346	469055	469351
ML0346	557011	557097
ML0346	566264	566647
ML0350	32878	33009
ML0350	102785	102979
ML0355	3427	4230
ML0358	375	515
ML0358	35580	35841
ML0358	129815	130013
ML0358	133189	133444
ML0359	111060	111176
ML0359	142175	142357
ML0359	157423	157646
ML0361	9279	9544
ML0361	32587	32876
ML0361	67969	68097
ML0363	8430	9034
ML0364	7729	7874
ML0365	27059	27435
ML0365	91269	91357
ML0366	22723	23138
ML0367	6852	6939
ML0367	26835	27106
ML0370	60768	61407
ML0370	98406	98707
ML0371	56157	56332
ML0371	98298	98526
ML0378	66086	66208
ML0381	3202	4050
ML0381	4248	4400
ML0381	8277	8414
ML0381	12596	13019
ML0381	20914	20983
ML0381	60148	60353
ML0381	81471	81609
ML0382	3	325
ML0383	58871	59213
ML0383	65969	66186
ML0387	57458	57927
ML0388	174266	174349
ML0388	397013	397096
ML0392	15539	16611
ML0397	124380	124508
ML0398	44353	44756
ML0398	57454	57661
ML0400	148740	148830
ML0403	18502	18906
ML0404	111537	112054
ML0404	230138	230614
ML0405	37835	37909
ML0405	200592	200707
ML0405	295847	295997
ML0406	3604	3699
ML0407	3680	3801
ML0407	28514	28700
ML0407	106084	106142
ML0407	127120	127179
ML0407	174999	175504
ML0412	11350	11533
ML0412	61183	61467
ML0414	45462	45649
ML0420	42408	42790
ML0420	59823	60632
ML0420	79262	81076
ML0421	59095	59273
ML0421	90409	90498
ML0425	3222	3463
ML0426	18104	18282
ML0426	42129	42444
ML0426	67520	67745
ML0427	20297	20697
ML0427	99146	99320
ML0427	122266	122360
ML0427	179141	179221
ML0427	234100	234352
ML0427	235691	235868
ML0427	284476	284588
ML0427	306719	306966
ML0428	25112	25306
ML0428	42830	42982
ML0431	2632	2716
ML0433	71249	71428
ML0433	119650	119999
ML0433	129328	129400
ML0434	28662	28909
ML0434	62368	62510
ML0435	2581	2731
ML0435	53814	53877
ML0435	64442	64699
ML0435	99321	99416
ML0438	105046	105292
ML0439	8038	8339
ML0441	939	1355
ML0441	219234	219381
ML0441	238551	238698
ML0446	7278	7352
ML0446	117653	117715
ML0447	1543	1690
ML0447	51479	52305
ML0447	54395	54781
ML0449	77438	77771
ML0449	91486	91654
ML0449	149019	149170
ML0452	44273	44631
ML0452	97743	97956
ML0452	100491	100546
ML0452	115613	116014
ML0452	123566	124222
ML0452	225248	225708
ML0452	255021	255102
ML0452	273408	273727
ML0452	273985	274442
ML0452	276043	276145
ML0452	357264	357332
ML0452	374228	374344
ML0454	15892	15995
ML0454	26312	26524
ML0459	28771	28835
ML0460	27253	27399
ML0461	61194	61811
ML0463	18007	18343
ML0463	26122	26309
ML0463	45472	45655
ML0463	100426	100723
ML0463	263894	263994
ML0463	293385	293621
ML0464	11766	12040
ML0464	17607	17731
ML0464	101600	101887
ML0464	110464	110582
ML0464	116532	116738
ML0464	117878	118008
ML0464	189334	189557
ML0464	221978	222085
ML0464	291692	291874
ML0464	307470	308517
ML0465	18922	18973
ML0467	15787	15871
ML0467	93937	94116
ML0471	106963	107094
ML0473	12293	12944
ML0473	24546	25027
ML0473	44826	44983
ML0475	344	407
ML0476	91030	91360
ML0479	11765	11968
ML0479	166986	167083
ML0479	172200	172329
ML0479	195064	195475
ML0479	199859	200043
ML0479	221013	221777
ML0479	279401	279568
ML0479	284162	284639
ML0479	284861	285092
ML0479	310764	310864
ML0479	355994	356384
ML0479	363522	363798
ML0479	530913	530980
ML0479	534613	534695
ML0481	1647	1733
ML0481	22573	22655
ML0481	43195	43468
ML0481	159805	160182
ML0481	182452	182641
ML0482	27270	27493
ML0484	25998	26387
ML0486	94322	94577
ML0486	97413	97471
ML0486	98989	99524
ML0490	32393	32701
ML0490	103308	103445
ML0490	106164	106281
ML0492	28438	28584
ML0493	164573	164803
ML0493	173811	173918
ML0496	2432	2488
ML0496	9893	10090
ML0496	49712	49912
ML0496	53766	54555
ML0496	125831	125898
ML0496	140499	140625
ML0500	17210	17554
ML0500	80177	80413
ML0503	465	541
ML0503	10012	10136
ML0503	11042	11524
ML0508	50280	50439
ML0508	81594	81792
ML0508	116815	116895
ML0508	118743	119245
ML0508	148218	148620
ML0508	191989	192060
ML0509	77223	77544
ML0509	138803	138989
ML0509	255742	255802
ML0513	14919	15220
ML0513	76896	76989
ML0513	88301	88615
ML0513	112583	113111
ML0513	113380	113693
ML0513	114329	114577
ML0513	193897	194026
ML0513	203285	203411
ML0513	225825	226263
ML0514	114892	116714
ML0514	116887	117249
ML0514	121842	122367
ML0516	18881	19641
ML0516	53600	53877
ML0516	78921	79072
ML0517	40438	41397
ML0517	141666	141827
ML0517	156596	157099
ML0520	6453	6747
ML0523	632	712
ML0523	82747	83053
ML0523	109481	109986
ML0523	135943	136359
ML0523	147284	147492
ML0526	15833	16033
ML0528	1415	1481
ML0530	2873	3191
ML0532	17450	17731
ML0536	4704	4834
ML0536	12511	12746
ML0536	67366	67523
ML0536	79499	79596
ML0536	181767	181862
ML0544	205308	205360
ML0548	62906	63164
ML0549	50281	50631
ML0550	6111	6510
ML0550	45478	45611
ML0550	192277	192611
ML0550	235752	235929
ML0550	247554	247726
ML0555	1	1039
ML0559	48110	48473
ML0559	88335	88672
ML0559	129258	129344
ML0559	165034	165167
ML0559	174882	176107
ML0561	1304	1385
ML0565	95318	95691
ML0567	92516	92608
ML0567	98967	99030
ML0569	25974	26215
ML0569	161770	162030
ML0569	239241	239534
ML0569	276154	276319
ML0569	311335	312024
ML0569	314545	314689
ML0569	477635	478017
ML0569	694073	694224
ML0569	703180	703260
ML0573	4272	4378
ML0573	18849	18991
ML0574	1	1063
ML0575	4836	5687
ML0576	70896	71118
ML0579	6723	6903
ML0579	30943	31490
ML0579	68766	68998
ML0580	33252	33311
ML0580	56788	56920
ML0580	80424	81382
ML0581	1268	1350
ML0582	1453	1518
ML0586	32338	32393
ML0590	104550	104718
ML0590	114714	114869
ML0596	5830	5937
ML0596	27161	27644
ML0597	74834	75243
ML0597	108821	108922
ML0598	141062	141192
ML0599	33	206
ML0601	920	1211
ML0604	22518	22771
ML0607	4976	5193
ML0614	3339	3485
ML0615	1	322
ML0615	15977	16158
ML0615	27963	28152
ML0615	78933	79070
ML0615	118073	118223
ML0615	207182	208330
ML0617	8969	9192
ML0617	19983	20325
ML0617	66114	66393
ML0617	82654	82904
ML0619	17686	17799
ML0621	2289	2340
ML0622	65119	65239
ML0622	69212	69504
ML0622	77341	77562
ML0622	317549	317664
ML0622	393256	394314
ML0627	48018	48300
ML0632	13284	13698
ML0632	20582	20863
ML0632	44327	44691
ML0633	18103	18261
ML0633	200222	200415
ML0633	200817	200877
ML0633	225263	225356
ML0633	315516	315640
ML0636	19304	19378
ML0640	88380	88520
ML0641	47495	47669
ML0641	68750	69124
ML0641	69226	69423
ML0644	1118	1246
ML0645	47773	48047
ML0649	10262	11011
ML0649	102092	102406
ML0649	103667	103775
ML0649	194656	194864
ML0649	202150	202397
ML0649	256161	256302
ML0649	355738	355871
ML0649	361139	361388
ML0651	58270	59120
ML0653	11131	11338
ML0653	75315	75404
ML0653	151672	151901
ML0655	236	357
ML0657	89677	89750
ML0657	249860	250160
ML0657	272624	272721
ML0657	331657	331784
ML0657	475057	475515
ML0657	476185	476559
ML0665	81739	82016
ML0669	33539	33595
ML0670	29724	30179
ML0670	197829	197969
ML0671	49008	49337
ML0671	130838	131011
ML0671	140384	140794
ML0673	7882	8612
ML0673	81205	81453
ML0673	96358	96589
ML0681	110715	110929
ML0681	137331	137386
ML0681	205533	205924
ML0681	299863	299981
ML0681	409357	409485
ML0681	454164	454594
ML0681	456776	456888
ML0681	456979	457769
ML0681	463999	464050
ML0683	175642	175790
ML0690	13481	13653
ML0690	14757	15062
ML0690	17909	17998
ML0690	18922	19397
ML0690	21841	21970
ML0690	25718	25876
ML0691	56829	57039
ML0691	153904	154143
ML0697	46767	46942
ML0702	21788	22089
ML0702	121970	122282
ML0702	176988	177221
ML0702	409663	409718
ML0702	505986	506179
ML0702	539915	540051
ML0702	551302	551388
ML0708	9212	9599
ML0708	61094	61232
ML0708	119210	119325
ML0708	124668	124855
ML0711	13206	13403
ML0711	57306	57358
ML0711	233373	233513
ML0711	274262	274396
ML0711	382145	382295
ML0711	402333	402440
ML0711	501670	501800
ML0711	602378	602458
ML0713	69471	69794
ML0713	112212	112322
ML0713	181134	181424
ML0713	272439	272589
ML0719	914	1094
ML0721	108348	108473
ML0725	3	555
ML0726	43066	43328
ML0728	3093	3185
ML0729	977	1194
ML0730	16994	17293
ML0730	26311	26435
ML0730	276534	277331
ML0730	281091	281197
ML0730	288006	288140
ML0730	312767	312867
ML0730	430596	431096
ML0732	54140	54215
ML0732	179188	179321
ML0732	298855	299104
ML0732	367684	367783
ML0732	489125	489262
ML0732	503364	503432
ML0732	514915	515372
ML0733	60937	61057
ML0733	61760	61827
ML0734	54986	55352
ML0734	117251	117310
ML0734	123391	123510
ML0734	155891	156175
ML0736	8320	8447
ML0738	289	340
ML0739	5765	5851
ML0739	26854	27048
ML0739	61171	61291
ML0742	276687	277024
ML0742	419548	419751
ML0745	5703	5939
ML0746	130	213
ML0746	40451	40524
ML0748	7312	7376
ML0748	30177	30406
ML0748	31663	32174
ML0748	35306	35465
ML0749	10511	10679
ML0749	86110	86221
ML0749	98403	98553
ML0749	134367	134563
ML0749	138521	138706
ML0750	1496	1608
ML0751	4329	4842
ML0751	46136	46399
ML0754	6833	7026
ML0755	11369	11964
ML0755	14345	14710
ML0755	29541	29925
ML0760	2910	3038
ML0760	272007	272132
ML0760	337360	337545
ML0763	20448	20648
ML0763	23471	23671
ML0769	106208	106412
ML0771	19683	19759
ML0772	2777	2909
ML0772	102641	102822
ML0772	181116	181220
ML0772	202217	202273
ML0775	32898	33284
ML0776	68904	68993
ML0776	72429	72643
ML0776	161129	161190
ML0776	258745	258867
ML0784	21663	24306
ML0784	76382	76480
ML0786	16672	16726
ML0788	135540	135739
ML0789	10736	10836
ML0789	64520	64975
ML0789	84707	84793
ML0789	179804	179921
ML0789	241974	242202
ML0789	272145	272435
ML0789	322193	322405
ML0791	80000	80094
ML0792	13784	13931
ML0792	37681	38100
ML0797	1215	1348
ML0797	190779	190907
ML0798	47283	47454
ML0798	116764	116884
ML0798	143086	143162
ML0798	152992	153097
ML0799	44723	44913
ML0804	8110	8273
ML0809	76415	76555
ML0809	158394	158487
ML0810	7758	7844
ML0812	4536	5094
ML0813	8362	8969
ML0820	21408	21647
ML0820	96358	96491
ML0820	151552	151641
ML0821	66289	66424
ML0821	68794	68901
ML0821	98623	99218
ML0821	219686	219914
ML0823	12273	13291
ML0823	48237	48571
ML0826	76049	76204
ML0826	76580	76650
ML0827	904	1438
ML0827	16876	19911
ML0827	25499	25868
ML0827	94065	94124
ML0827	104774	105099
ML0827	137559	137729
ML0830	137767	137891
ML0830	180870	181102
ML0830	199837	200020
ML0830	262203	262322
ML0830	332810	333490
ML0832	28747	29052
ML0837	63698	63930
ML0837	116234	116483
ML0837	126094	126474
ML0837	128386	128525
ML0838	34512	34729
ML0841	8057	8120
ML0841	32530	32667
ML0842	13669	13746
ML0842	70395	70457
ML0842	160662	160830
ML0842	163457	163549
ML0842	188941	189044
ML0844	53631	53961
ML0844	168599	168750
ML0844	182040	182140
ML0844	203882	204415
ML0844	279266	279358
ML0844	289843	290048
ML0848	98097	98185
ML0848	116136	116193
ML0849	3231	3311
ML0850	59184	59306
ML0850	62114	62246
ML0850	77559	77749
ML0850	151185	152679
ML0850	153244	153431
ML0850	153782	154044
ML0852	2014	2187
ML0852	33708	33926
ML0852	54225	54304
ML0854	13390	13574
ML0854	56176	56281
ML0854	89670	89942
ML0857	226758	226845
ML0857	237814	237904
ML0857	304438	304518
ML0859	30475	30639
ML0860	65621	65736
ML0860	69917	70014
ML0861	18306	18414
ML0864	37448	37652
ML0864	54885	55152
ML0864	374380	374497
ML0866	39921	39972
ML0866	50219	51157
ML0866	128802	129010
ML0866	131214	131431
ML0866	148674	148826
ML0866	226344	226541
ML0866	230311	230476
ML0872	112955	113249
ML0880	4067	4512
ML0880	6658	6983
ML0880	23485	24386
ML0882	49642	49804
ML0882	84028	84146
ML0883	12662	12721
ML0883	77912	78163
ML0886	2904	3094
ML0886	8254	12417
ML0887	11798	11951
ML0891	17428	17836
ML0891	43366	43424
ML0894	158633	158744
ML0894	166212	166278
ML0896	48901	49719
ML0896	60362	60570
ML0897	89978	90975
ML0897	141054	141268
ML0901	62766	62821
ML0901	180484	180603
ML0902	58900	58957
ML0902	146717	147319
ML0902	196977	197150
ML0902	198367	198761
ML0902	249727	249915
ML0904	3471	4111
ML0905	20827	20983
ML0905	34024	34147
ML0905	42044	42573
ML0906	360	801
ML0906	1337	1933
ML0906	2253	2508
ML0906	2895	3284
ML0908	149214	149440
ML0910	58100	58251
ML0920	36570	36650
ML0922	23891	24281
ML0923	1114	1448
ML0925	78242	78367
ML0926	130606	130676
ML0926	146450	146587
ML0929	2496	2566
ML0930	9894	10332
ML0930	159290	159427
ML0930	264721	264779
ML0930	271327	271462
ML0930	323951	324158
ML0935	141940	142310
ML0939	464	546
ML0942	26414	26487
ML0943	46148	46340
ML0943	51546	51647
ML0943	278848	279065
ML0943	344442	344526
ML0943	492967	493069
ML0946	12815	12950
ML0951	34824	35272
ML0955	8799	8877
ML0956	4702	4880
ML0968	48951	49060
ML0968	101773	101866
ML0968	106394	106544
ML0968	198335	198440
ML0968	232300	232379
ML0969	94509	98018
ML0969	100430	101581
ML0969	144351	144559
ML0969	145101	145519
ML0969	186504	186721
ML0969	289457	289786
ML0973	11498	11550
ML0975	157902	158260
ML0975	302558	304518
ML0977	64926	65424
ML0977	111577	111864
ML0983	47900	48078
ML0992	1427	1896
ML0993	4112	4578
ML0998	2701	2889
ML0998	42123	42301
ML0998	45002	45171
ML1004	4863	5008
ML1010	50170	50363
ML1010	138372	138462
ML1010	224929	225191
ML1010	229205	229548
ML1010	232396	232552
ML1011	65149	65318
ML1021	4198	4256
ML1022	1078	1258
ML1022	41663	41946
ML1022	65752	65891
ML1022	93419	93480
ML1022	96477	97299
ML1022	116200	116330
ML1022	326231	326449
ML1022	393071	393275
ML1026	8761	9111
ML1029	33303	33427
ML1033	3542	4635
ML1033	8864	9089
ML1035	3697	3893
ML1037	30120	30353
ML1039	88882	89317
ML1039	122552	123334
ML1042	42880	43338
ML1043	18976	19261
ML1043	100336	100583
ML1043	311450	311515
ML1043	317744	317978
ML1046	3083	3225
ML1046	11473	11636
ML1046	322597	322668
ML1051	8237	8379
ML1054	63628	65062
ML1054	159072	159183
ML1054	171380	171577
ML1054	239922	240226
ML1055	11514	11667
ML1055	77376	77631
ML1065	2227	2560
ML1066	104890	105126
ML1066	116189	116292
ML1066	116435	116665
ML1066	264750	265029
ML1066	265257	265478
ML1074	3187	3581
ML1074	14337	15038
ML1076	13172	13761
ML1080	18539	18692
ML1080	20336	20448
ML1080	22898	23294
ML1080	30730	31079
ML1080	69903	69964
ML1084	5109	5263
ML1084	6902	7056
ML1084	23809	24086
ML1089	30607	31065
ML1089	142950	143057
ML1090	124118	124192
ML1091	731	924
ML1099	30	109
ML1100	10239	10598
ML1104	646	1167
ML1105	64799	64952
ML1105	138545	138619
ML1113	20743	21284
ML1113	56770	56954
ML1117	37563	37767
ML1117	97119	97182
ML1117	108961	109125
ML1117	144257	144511
ML1117	149345	149596
ML1117	205485	205578
ML1117	247338	247608
ML1119	13150	13250
ML1119	25863	25936
ML1122	49536	49653
ML1122	54402	54744
ML1122	98097	98489
ML1122	111447	111900
ML1125	2494	2830
ML1132	33365	33450
ML1134	9848	10100
ML1134	124338	124554
ML1134	187222	187286
ML1134	222573	222941
ML1134	241512	241992
ML1134	256255	256412
ML1146	42141	42275
ML1146	80180	80304
ML1148	10460	10790
ML1154	3429	4237
ML1154	17957	18064
ML1155	60467	60569
ML1155	63795	63964
ML1155	98641	98859
ML1156	7457	7580
ML1156	109704	109916
ML1159	58648	58950
ML1159	150644	150833
ML1161	80647	80776
ML1163	28109	28228
ML1163	30126	31004
ML1163	40337	40431
ML1163	82379	82472
ML1164	38953	39227
ML1164	65564	65689
ML1164	75839	75898
ML1164	153448	153570
ML1168	30621	30677
ML1168	68739	69000
ML1168	120718	120774
ML1169	19802	20051
ML1169	50125	50241
ML1169	52199	52290
ML1169	76943	77079
ML1169	145726	145943
ML1169	258914	259394
ML1169	272769	273214
ML1169	286058	286688
ML1169	326205	326828
ML1172	2723	2855
ML1173	1803	2170
ML1182	2554	2651
ML1191	21867	22085
ML1194	104	373
ML1197	25807	25951
ML1197	60299	60403
ML1197	108511	108629
ML1203	41444	41733
ML1203	61455	61632
ML1204	14143	14295
ML1204	21831	22142
ML1207	8982	9178
ML1207	94533	94865
ML1207	110256	110421
ML1207	500965	501287
ML1223	82509	82581
ML1231	887	997
ML1231	9044	9212
ML1231	23614	23889
ML1231	34799	34861
ML1232	89169	89345
ML1232	96448	96635
ML1236	23098	23571
ML1236	31117	31262
ML1236	137868	138518
ML1236	164605	164735
ML1242	91504	91566
ML1242	291211	291311
ML1244	960	1155
ML1245	612	684
ML1246	1507	1909
ML1246	5144	5207
ML1251	2938	3166
ML1256	11324	11495
ML1256	27824	27988
ML1259	48733	48868
ML1262	261	320
ML1262	22431	22595
ML1262	69093	69511
ML1262	105916	106174
ML1262	117997	118054
ML1262	123087	123176
ML1262	124506	124574
ML1262	143502	143636
ML1263	30683	31875
ML1270	215311	215402
ML1270	250406	251094
ML1281	17210	17580
ML1281	37044	37226
ML1282	239390	239451
ML1282	257592	257739
ML1284	30491	30629
ML1284	202494	202818
ML1284	330260	330347
ML1286	35835	36289
ML1286	57560	58033
ML1286	73319	73644
ML1286	129409	129579
ML1286	146787	146849
ML1286	169822	169968
ML1288	1794	1982
ML1293	175278	175357
ML1302	41532	41740
ML1302	56752	57077
ML1302	100600	100784
ML1303	3327	3566
ML1304	34822	35033
ML1304	87451	87648
ML1304	140163	140535
ML1305	73236	73369
ML1306	8322	8599
ML1309	1867	1943
ML1309	2821	3025
ML1309	112745	112832
ML1309	119174	119253
ML1311	263633	263779
ML1311	313197	313264
ML1314	4824	6458
ML1317	6881	6962
ML1317	32497	32941
ML1317	38923	41741
ML1317	42259	42890
ML1317	54787	54885
ML1317	85415	85498
ML1317	86615	87446
ML1317	153940	154946
ML1320	151508	151792
ML1324	68065	68126
ML1325	31845	32234
ML1325	79162	79566
ML1337	19654	19793
ML1340	373	457
ML1348	10314	10542
ML1353	56463	56645
ML1356	18046	18168
ML1356	72049	72154
ML1356	118278	118649
ML1356	120062	120481
ML1356	149019	149105
ML1356	176138	177106
ML1358	14697	14835
ML1360	71234	71820
ML1370	11101	11679
ML1371	56099	56184
ML1371	68128	68448
ML1371	95283	95395
ML1371	101640	101853
ML1371	104023	104074
ML1372	49668	49862
ML1376	3510	3665
ML1376	10912	10990
ML1376	156660	156803
ML1377	124869	124951
ML1380	7131	7189
ML1381	7244	7409
ML1381	28292	28399
ML1381	33150	33219
ML1381	137668	137748
ML1382	1702	1875
ML1383	81385	81633
ML1383	193800	193934
ML1383	220031	220306
ML1387	8948	9049
ML1389	32171	32321
ML1391	46201	46513
ML1393	65122	65272
ML1397	28813	28932
ML1397	59210	59356
ML1397	172985	173048
ML1397	184181	184842
ML1411	89847	90181
ML1411	104137	104294
ML1411	151057	151407
ML1411	322990	323597
ML1411	326403	326703
ML1411	327226	327604
ML1412	67949	68395
ML1412	109351	109515
ML1414	897	1047
ML1417	49865	50327
ML1417	105644	105696
ML1417	146592	146872
ML1417	174342	174620
ML1417	177157	177263
ML1417	265489	265631
ML1417	289983	290197
ML1417	312811	313032
ML1417	360429	360559
ML1417	455096	455178
ML1420	0	400
ML1424	115537	115782
ML1424	120926	121050
ML1425	11866	12371
ML1430	59422	59609
ML1430	109721	110277
ML1431	973	1083
ML1431	2878	2957
ML1438	35361	35480
ML1439	22286	22474
ML1439	40073	40526
ML1442	657	858
ML1442	1890	2091
ML1452	25137	25376
ML1453	614	1444
ML1454	39274	39483
ML1455	2646	3116
ML1456	19437	19582
ML1458	36948	37009
ML1458	159721	159977
ML1458	170722	170862
ML1458	237864	238244
ML1458	354078	354533
ML1458	384793	384902
ML1465	4962	5112
ML1465	16832	17011
ML1475	7	594
ML1476	1	291
ML1476	29167	29250
ML1477	39830	40076
ML1478	27553	27724
ML1479	7884	8054
ML1485	43897	43948
ML1485	210969	211029
ML1485	213265	213594
ML1485	214092	214215
ML1487	86582	86795
ML1488	54364	54420
ML1489	32872	33081
ML1489	37681	37855
ML1489	55283	55479
ML1489	113748	113917
ML1489	151523	151802
ML1489	160261	160373
ML1489	215012	215155
ML1489	277136	277495
ML1489	292882	293223
ML1492	4970	5151
ML1492	24412	24660
ML1496	48450	48708
ML1496	57108	57202
ML1496	317738	317800
ML1496	376750	376836
ML1497	5112	5327
ML1497	16988	17160
ML1497	18460	19240
ML1497	20059	20110
ML1498	66468	66561
ML1500	3637	3753
ML1500	21152	21328
ML1500	52696	53005
ML1500	85524	85861
ML1500	96151	96371
ML1500	165524	165604
ML1500	176133	176373
ML1504	60313	61169
ML1504	77050	77122
ML1504	165223	165544
ML1515	21099	21180
ML1519	3568	3652
ML1519	93192	93307
ML1521	309	362
ML1536	2113	2429
ML1541	122574	123018
ML1541	165767	167575
ML1541	288139	288262
ML1541	449502	449700
ML1541	470104	470680
ML1541	471447	471991
ML1541	514828	515088
ML1541	701668	701900
ML1541	807779	808073
ML1541	926528	927261
ML1541	1004275	1004449
ML1541	1044492	1044633
ML1541	1135705	1135763
ML1545	32244	32340
ML1545	63008	63238
ML1545	234229	234292
ML1545	252237	252340
ML1545	269454	269554
ML1550	558	669
ML1561	1594	1714
ML1565	76359	76579
ML1565	84632	84993
ML1572	7547	7713
ML1572	39259	39579
ML1586	3116	3537
ML1586	3686	3839
ML1591	67023	67519
ML1597	47784	47952
ML1600	12451	12537
ML1603	149206	149338
ML1603	150470	150720
ML1603	211438	211643
ML1611	58439	58607
ML1611	74615	75240
ML1613	10263	10370
ML1613	24190	24652
ML1613	167518	167716
ML1619	335	1304
ML1652	26461	26908
ML1652	36407	36994
ML1652	37169	37566
ML1658	46632	47047
ML1659	26738	26882
ML1660	4271	4996
ML1664	47507	47754
ML1664	112992	113258
ML1664	116828	116903
ML1664	132827	132947
ML1664	146558	146922
ML1664	161076	161419
ML1666	2982	3448
ML1669	5476	5550
ML1669	26646	26820
ML1669	29888	30011
ML1670	48954	49532
ML1670	69894	70068
ML1670	100941	101309
ML1670	140470	140701
ML1670	351880	352021
ML1670	464300	464561
ML1670	485008	485066
ML1670	490297	490384
ML1675	47890	48126
ML1685	276	400
ML1701	76474	76610
ML1705	64006	64356
ML1720	64	244
ML1721	10694	10814
ML1721	22645	22760
ML1721	92709	92773
ML1730	83081	83156
ML1734	10003	10062
ML1737	44991	45121
ML1737	49395	50090
ML1737	120422	120549
ML1737	125264	125813
ML1737	129371	129551
ML1740	27466	27865
ML1747	44037	44154
ML1747	158654	159067
ML1747	295955	297023
ML1747	400942	400998
ML1747	404868	404962
ML1747	445049	445231
ML1747	526163	526269
ML1747	526607	526827
ML1747	534246	534900
ML1750	2630	3384
ML1750	20856	21065
ML1750	21918	22552
ML1750	39198	39317
ML1750	56510	57051
ML1753	513	693
ML1754	3064	3278
ML1756	158579	158856
ML1756	182165	182298
ML1759	30311	30475
ML1759	32146	32337
ML1759	34827	34886
ML1761	13	226
ML1772	15786	15997
ML1772	53802	53920
ML1772	82224	82301
ML1772	167569	167628
ML1773	20176	20573
ML1773	65574	65940
ML1773	67069	67205
ML1773	133247	133467
ML1774	27644	27727
ML1774	48567	48666
ML1789	1675	1765
ML1789	27942	28770
ML1794	8010	8165
ML1796	3485	3543
ML1798	26	575
ML1799	9256	9332
ML1802	1125	1253
ML1804	870	1153
ML1810	57610	57689
ML1814	14634	14745
ML1816	1081	1161
ML1817	133561	133819
ML1817	135288	135442
ML1820	17432	17767
ML1820	102912	102970
ML1820	170597	170688
ML1820	308085	308179
ML1820	326666	326836
ML1823	39021	39323
ML1825	89204	89697
ML1825	97239	97429
ML1825	98257	98407
ML1825	225074	225323
ML1835	9117	9303
ML1844	16	721
ML1844	224966	225028
ML1844	239573	241482
ML1844	242541	242619
ML1855	8080	8242
ML1855	10209	10316
ML1855	72152	72243
ML1857	2	504
ML1859	19811	20079
ML1859	31104	31229
ML1873	1866	2018
ML1875	6521	6633
ML1875	27183	27253
ML1885	48	625
ML1885	8177	8291
ML1887	2571	2809
ML1889	57784	57877
ML1893	0	1228
ML1893	188552	188808
ML1893	193226	193316
ML1893	220978	221408
ML1895	9771	9837
ML1895	19688	19950
ML1895	28720	28852
ML1904	48691	48822
ML1904	138195	138264
ML1904	150899	151228
ML1904	188796	188910
ML1904	229942	230152
ML1906	15248	15553
ML1906	60758	60940
ML1907	7297	8984
ML1912	32898	33107
ML1913	413	1492
ML1916	920	972
ML1920	24778	24942
ML1920	35026	35117
ML1924	31243	31321
ML1926	3587	3669
ML1932	130179	130791
ML1932	132499	132563
ML1932	133030	133217
ML1940	37972	38154
ML1940	95238	95346
ML1941	13288	13465
ML1949	1245	1349
ML1959	45774	45910
ML1975	1373	1485
ML1979	2325	2510
ML1980	16153	16503
ML1985	42214	42270
ML1989	1984	2110
ML1991	10949	11046
ML2000	1291	1548
ML2002	76523	77114
ML2002	86939	87141
ML2002	174471	174657
ML2002	187416	187531
ML2002	225546	226095
ML2002	260468	260863
ML2002	272900	272969
ML2002	282918	283268
ML2002	302131	302414
ML2002	307778	307986
ML2002	311507	312934
ML2002	317364	317448
ML2002	319968	320039
ML2002	321820	321991
ML2002	343880	344559
ML2002	615159	615353
ML2003	1116	1327
ML2006	12982	13092
ML2011	1063	1324
ML2016	3144	3260
ML2016	45635	45807
ML2025	36929	37106
ML2026	8774	8958
ML2026	12995	13206
ML2026	22585	22858
ML2026	31863	32053
ML2026	132395	132741
ML2026	156720	156778
ML2030	4816	4965
ML2039	14254	14319
ML2044	9337	9392
ML2044	50083	51007
ML2044	164537	164607
ML2044	211288	211725
ML2044	283525	283806
ML2044	388389	388442
ML2044	398096	398351
ML2056	26714	27076
ML2056	171328	171762
ML2056	226211	226344
ML2057	92409	92783
ML2060	16846	17109
ML2063	12352	12587
ML2064	40769	41109
ML2064	48770	48992
ML2064	59552	59726
ML2083	31659	31931
ML2083	54652	55122
ML2083	56935	57339
ML2083	69325	69401
ML2083	132712	132849
ML2083	134044	134503
ML2089	59825	60036
ML2100	61323	61563
ML2100	75456	75635
ML2100	157092	157671
ML2102	12634	12751
ML2120	19035	19466
ML2120	32566	32809
ML2120	123990	124048
ML2131	11953	12034
ML2137	19295	19415
ML2143	173673	173795
ML2144	30438	30518
ML2150	2835	2903
ML2151	2049	2457
ML2152	75723	75812
ML2158	13096	13236
ML2158	31159	31332
ML2162	35273	35325
ML2162	56787	57220
ML2163	104619	104877
ML2163	140363	140419
ML2163	280719	281076
ML2163	347110	347562
ML2163	414833	414938
ML2163	458348	458542
ML2165	29931	30244
ML2166	4043	4345
ML2172	15762	15853
ML2172	55670	55849
ML2172	163230	163787
ML2186	33744	34072
ML2186	136016	136659
ML2188	71840	71951
ML2189	140631	141069
ML2189	142362	142484
ML2189	273079	273206
ML2189	328309	328891
ML2189	330180	330587
ML2189	341158	341232
ML2190	30300	30679
ML2190	33700	33896
ML2193	95495	95853
ML2208	43981	44033
ML2213	88664	88753
ML2213	95816	96061
ML2213	114733	114901
ML2213	138435	138668
ML2213	175908	176093
ML2213	267213	267512
ML2215	3493	3724
ML2225	22729	22890
ML2225	50605	50689
ML2226	31541	31644
ML2230	1181	1301
ML2230	32585	32723
ML2232	6841	7126
ML2235	80129	80207
ML2235	140940	141266
ML2235	384128	384824
ML2235	389583	389784
ML2235	390038	390294
ML2238	1798	2008
ML2252	15445	15504
ML2252	37524	37664
ML2278	102475	102673
ML2297	3132	3623
ML2297	21083	21146
ML2306	77736	77940
ML2309	2932	3133
ML2318	140705	140891
ML2331	132307	132936
ML2331	142258	142480
ML2333	32825	32928
ML2333	38522	38774
ML2333	183407	183584
ML2333	188436	188754
ML2333	220166	220514
ML2339	634	795
ML2340	40479	40859
ML2340	171681	171848
ML2340	205967	206104
ML2340	261261	261841
ML2343	13	406
ML2345	32294	32388
ML2345	172048	172583
ML2345	222286	222378
ML2345	278698	278819
ML2345	282921	283139
ML2345	293115	293412
ML2345	407204	407402
ML2345	432192	432308
ML2345	497451	497635
ML2345	562308	562471
ML2350	14693	14777
ML2350	23403	23505
ML2379	12144	12320
ML2382	1108	1159
ML2383	16153	16323
ML2383	185201	185319
ML2383	187922	188008
ML2386	804	1008
ML2393	934	1247
ML2395	201090	201313
ML2398	8	832
ML2401	313	539
ML2414	20536	20600
ML2433	16103	16680
ML2496	390	506
ML2499	37244	37307
ML2506	43770	43834
ML2506	141000	141197
ML2506	143347	143655
ML2507	19928	20205
ML2512	4060	4361
ML2512	8323	8417
ML2512	9766	10048
ML2525	5	136
ML2531	349	497
ML2538	1889	2374
ML2542	1604	1661
ML2542	3480	4178
ML2564	1860	1970
ML2574	5706	6751
ML2574	18900	18969
ML2574	58611	58821
ML2576	8851	9109
ML2576	214166	215468
ML2576	300538	300708
ML2582	58623	59238
ML2582	95656	95837
ML2582	97141	97558
ML2582	99443	99559
ML2582	338938	339122
ML2582	401951	402219
ML2587	23338	23546
ML2588	32202	32660
ML2588	55769	56290
ML2599	172367	172660
ML2599	192353	192603
ML2607	425	655
ML2607	985	1151
ML2607	3367	3682
ML2607	5819	5959
ML2611	945	1422
ML2617	31214	31517
ML2617	33471	33641
ML2617	38073	38137
ML2617	57918	58173
ML2635	7023	7117
ML2635	28333	28426
ML2635	40941	41017
ML2635	84940	85186
ML2635	103021	103135
ML2635	164770	165050
ML2637	334	405
ML2649	34251	34462
ML2651	2713	2769
ML2651	5900	6315
ML2651	20309	20486
ML2657	18	394
ML2662	50333	50478
ML2666	128600	128683
ML2666	167781	167865
ML2666	206431	206605
ML2670	5761	6016
ML2675	79871	80336
ML2675	99426	100124
ML2675	128928	129130
ML2677	799	1016
ML2679	2577	2657
ML2679	9068	9195
ML2679	40231	41557
ML2679	71583	71738
ML2679	97379	97631
ML2679	111769	111866
ML2679	187069	187170
ML2689	26	313
ML2705	31260	31443
ML2705	40007	40076
ML2705	53986	54073
ML2705	263776	263950
ML2705	288388	288447
ML2705	315679	315808
ML2715	74228	74462
ML2715	129015	129667
ML2715	194804	194898
ML2715	202792	202977
ML2716	450	1176
ML2732	95193	95307
ML2732	132620	132779
ML2732	204821	204903
ML2736	17069	17126
ML2744	85877	86449
ML2744	225046	225341
ML2744	239221	239415
ML2744	294041	294594
ML2744	329440	329611
ML2746	74271	74622
ML2746	90667	91075
ML2769	119633	119733
ML2769	225146	225205
ML2777	1221	1393
ML2789	13392	13497
ML2789	20716	20991
ML2789	123549	123744
ML2795	16224	16391
ML2795	74200	74496
ML2796	23895	24137
ML2796	34496	34588
ML2796	58468	58621
ML2796	69979	70101
ML2796	154347	154478
ML2798	239355	239659
ML2798	351172	351236
ML2798	375411	375578
ML2798	433746	433832
ML2802	4440	4507
ML2814	52	862
ML2814	867	1107
ML2814	7560	7683
ML2814	9616	9748
ML2825	2715	2974
ML2825	14102	14288
ML2825	25873	26074
ML2825	160611	160851
ML2825	164281	164540
ML2825	268983	269205
ML2835	24404	24547
ML2835	36934	37815
ML2835	61696	61781
ML2856	60853	61079
ML2856	74796	75092
ML2856	113667	113860
ML2865	9	1275
ML2883	40831	41626
ML2919	910	1099
ML2931	65662	65912
ML2931	70788	71030
ML2931	142695	142921
ML2949	24119	24704
ML2949	116259	116813
ML2949	177872	178233
ML2954	10365	10428
ML2954	21780	21987
ML2962	68622	68842
ML2967	1221	1284
ML2997	11373	11568
ML3007	41522	41634
ML3007	68459	69046
ML3007	73960	75796
ML3046	64	643
ML3055	72926	72986
ML3055	76610	77018
ML3055	246495	246709
ML3061	21806	21950
ML3061	200758	200840
ML3061	222196	222332
ML3061	271021	271367
ML3068	3184	3838
ML3069	15743	15943
ML3069	42316	42458
ML3076	9	2320
ML3079	12	366
ML3081	17969	18325
ML3101	11302	11605
ML3103	1994	2092
ML3103	70649	70751
ML3103	177872	178156
ML3108	576	1327
ML3114	2278	2374
ML3116	28705	28812
ML3116	73579	73649
ML3116	115621	115813
ML3116	138855	139035
ML3116	239671	239850
ML3116	348475	348777
ML3116	395753	395898
ML3117	431	515
ML3118	40369	40492
ML3132	12	349
ML3137	89	196
ML3138	928	1098
ML3140	9735	9950
ML3170	18227	18389
ML3175	497	1023
ML3195	31408	31689
ML3201	24162	24422
ML3209	87400	87671
ML3209	177247	177337
ML3212	367	418
ML3222	91473	91987
ML3228	2679	3091
ML3274	65472	65598
ML3274	74288	74797
ML3274	102249	102473
ML3274	107099	107356
ML3274	108175	108451
ML3274	155286	155596
ML3274	298199	298349
ML3295	113458	113759
ML3295	153661	153847
ML3295	161499	161588
ML3299	75188	75321
ML3307	3201	4498
ML3313	36	184
ML3323	21	999
ML3339	98	250
ML3342	77873	77960
ML3342	82324	82470
ML3342	173950	174658
ML3354	11	307
ML3367	264	434
ML3382	8630	8891
ML3382	39226	39403
ML3382	78885	79072
ML3382	126552	126666
ML3383	23	191
ML3419	1525	1765
ML3422	33563	33723
ML3422	122559	122712
ML3422	161382	161763
ML3422	191885	191944
ML3423	1393	1647
ML3434	1718	1780
ML3434	64674	64742
ML3451	469	648
ML3463	101304	101594
ML3475	6377	6448
ML3475	7069	7207
ML3486	1552	1663
ML3487	141973	142088
ML3487	159399	160129
ML3490	101	335
ML3517	75021	75156
ML3517	88068	88218
ML3517	97179	97350
ML3517	128036	128432
ML3517	185786	185956
ML3517	210699	210964
ML3530	23310	23558
ML3530	83183	83423
ML3538	80644	80727
ML3560	20451	20592
ML3560	58324	58430
ML3565	19476	19700
ML3565	37837	38029
ML3565	46128	46265
ML3565	53866	53918
ML3570	102971	103504
ML3581	595	809
ML3585	2967	3111
ML3588	12064	12212
ML3588	107411	107673
ML3588	385853	386153
ML3588	392963	393763
ML3590	26443	26541
ML3591	78464	78787
ML3591	86423	86741
ML3593	43208	43340
ML3593	84932	85135
ML3593	97104	97247
ML3593	145353	145453
ML3604	63	578
ML3618	728	966
ML3646	881	1011
ML3653	792	1015
ML3661	582	848
ML3676	5	132
ML3676	460	655
ML3689	205361	205492
ML3689	244568	244863
ML3689	252172	252494
ML3689	256657	256796
ML3693	42090	42992
ML3715	18	181
ML3722	1030	1236
ML3726	5	1432
ML3763	34722	34822
ML3815	415	730
ML3881	116213	116583
ML3886	9080	9219
ML3886	17746	17889
ML3891	250	394
ML3913	1142	1299
ML3914	2920	3148
ML3955	867	1062
ML3961	2559	2716
ML3983	17502	17622
ML3983	55417	55698
ML3983	69021	69601
ML3983	77432	78140
ML3983	122395	122539
ML3983	184337	184567
ML3983	357896	358042
ML4000	5188	5349
ML4009	246	396
ML4014	46	334
ML4029	53486	53577
ML4029	68962	69043
ML4029	77216	77280
ML4029	124120	124305
ML4031	230	521
ML4075	871	994
ML4079	532	661
ML4094	60160	60394
ML4115	12302	12554
ML4115	41352	41495
ML4132	30092	30163
ML4132	57015	57352
ML4182	51533	51724
ML4184	2161	2402
ML4186	38137	38201
ML4186	85769	85885
ML4187	463	782
ML4192	696	914
ML4197	1079	1218
ML4202	1831	1984
ML4215	1024	1169
ML4217	931	1031
ML4244	2470	2543
ML4244	6749	6942
ML4283	1444	1875
ML4289	899	960
ML4311	31518	31819
ML4311	49473	49538
ML4314	1	623
ML4321	10529	10886
ML4329	2224	3092
ML4329	3500	3774
ML4343	14413	14494
ML4343	82784	82950
ML4343	84024	84134
ML4343	142281	142494
ML4343	144777	144947
ML4346	530	611
ML4352	477	1730
ML4355	448	504
ML4358	299392	299749
ML4358	317826	317965
ML4358	368698	368966
ML4358	427386	427480
ML4358	439165	439438
ML4366	10437	10611
ML4424	27	290
ML4490	37476	37638
ML4490	51132	51543
ML4490	78877	79086
ML4493	297	371
ML4500	50583	50864
ML4507	511	586
ML4513	174977	175102
ML4513	188657	188925
ML4514	905	994
ML4535	7338	7571
ML4539	36045	36162
ML4552	61616	61821
ML4553	11556	11667
ML4553	68239	68527
ML4561	1232	1315
ML4583	20499	20704
ML4583	238321	238639
ML4608	45838	46242
ML4608	97377	98227
ML4608	186683	187278
ML4608	202977	203199
ML4617	3	164
ML4635	151869	152033
ML4639	22872	23153
ML4639	70582	70796
ML4650	805	1032
ML4714	526	722
ML4727	39	1306
ML4728	1	77
ML4774	55542	56099
ML4782	423	522
ML4792	12668	12868
ML4793	1777	1830
ML4793	11298	11712
ML4797	315	511
ML4805	864	1034
ML4816	1480	1742
ML4849	1319	1890
ML4856	218	582
ML4867	1022	1188
ML4879	189	339
ML4889	17	424
ML4898	520	627
ML4915	951	1029
ML4933	794	928
ML4965	5835	6013
ML4965	95602	95726
ML4965	118698	118787
ML4970	54	468
ML4981	1596	1777
ML5001	23492	23721
ML5001	35797	36081
ML5017	798	863
ML5018	1032	1173
ML5040	224	482
ML5091	1315	1385
ML5099	39	1092
```
