## Supplementary material for "Diverse RNA interference strategies in early-branching metazoans": Mnemiopsis_piRNAs_unique_merged.bed

```
ML0001	18633	18724
ML0001	80022	80098
ML0001	253097	253338
ML0003	74669	74783
ML0003	84756	84872
ML0004	7485	7695
ML0004	9269	9575
ML0007	46240	46816
ML0007	88328	89535
ML0007	252436	252551
ML0008	18986	19899
ML0009	23951	24095
ML0009	24575	24746
ML0011	183938	184541
ML0015	24841	25047
ML0015	69271	69390
ML0015	101836	101964
ML0015	136126	136665
ML0019	66728	67651
ML0021	102670	102831
ML0021	299715	299864
ML0022	71596	72108
ML0022	72451	72537
ML0022	292667	292785
ML0022	448455	448983
ML0024	6961	7308
ML0026	275639	275946
ML0030	75385	75622
ML0032	206841	206988
ML0032	207200	207415
ML0032	294158	294254
ML0032	502840	502926
ML0033	164868	165184
ML0034	10126	10430
ML0035	37378	37669
ML0035	62040	62466
ML0035	155137	155315
ML0036	54792	55192
ML0042	3186	3300
ML0044	142035	142111
ML0044	275295	275477
ML0048	5819	6146
ML0048	21825	21930
ML0051	178320	178586
ML0051	223601	223902
ML0051	230381	230434
ML0052	149728	150146
ML0053	231235	231555
ML0053	341796	342067
ML0055	11777	12071
ML0057	89872	90175
ML0057	120611	120724
ML0057	121185	121489
ML0057	121673	121946
ML0061	182097	182277
ML0063	134512	134591
ML0066	14417	14550
ML0069	185854	186144
ML0069	250738	250795
ML0073	143250	143382
ML0074	124898	125010
ML0074	127830	128099
ML0074	128408	128604
ML0074	128852	128931
ML0074	154402	154485
ML0074	155238	155353
ML0074	190032	190330
ML0074	301199	301640
ML0074	319809	319999
ML0076	9333	9695
ML0076	13917	14530
ML0076	16699	17050
ML0076	22166	22507
ML0076	26036	26975
ML0080	115680	115780
ML0083	40953	41316
ML0084	15623	15781
ML0087	111852	112245
ML0087	167070	167152
ML0087	168836	169009
ML0091	159515	159782
ML0091	193299	193442
ML0091	199203	199259
ML0094	411	503
ML0095	42273	42452
ML0096	104434	104624
ML0100	20934	21190
ML0101	30424	30784
ML0101	365257	365345
ML0101	375596	375661
ML0103	28154	28513
ML0103	99806	100165
ML0105	174630	175151
ML0105	175469	175521
ML0105	178532	178595
ML0105	209362	209553
ML0106	118741	118796
ML0109	34271	34368
ML0109	44486	44649
ML0112	25716	25840
ML0112	35857	35992
ML0113	80970	81340
ML0116	25334	25547
ML0120	69066	69180
ML0120	82074	82309
ML0120	190905	191081
ML0123	43775	43889
ML0123	54219	54624
ML0126	6382	6610
ML0127	110679	110812
ML0131	104199	104420
ML0134	96446	96815
ML0134	125224	127770
ML0135	78368	78588
ML0135	132032	132373
ML0135	166637	166759
ML0135	180546	180774
ML0136	32624	33020
ML0136	79624	80005
ML0138	44354	44651
ML0140	5491	5564
ML0140	48474	48575
ML0141	29572	29742
ML0141	55320	55448
ML0141	103083	103146
ML0142	2900	3450
ML0142	3717	3928
ML0144	32131	32189
ML0144	225216	225310
ML0148	71790	72027
ML0148	72607	72939
ML0150	7868	8079
ML0150	26513	26672
ML0151	100516	100705
ML0154	29654	29818
ML0154	31787	31871
ML0154	108296	108426
ML0157	165445	165796
ML0157	200993	201289
ML0157	207877	208001
ML0157	248156	248435
ML0157	262647	262883
ML0157	430694	430796
ML0157	507570	507757
ML0160	75013	75285
ML0162	28563	28696
ML0162	29525	29644
ML0162	30449	30548
ML0163	42012	42123
ML0163	459442	459698
ML0167	137798	137862
ML0167	145567	145652
ML0167	191063	191145
ML0173	41826	41945
ML0174	34143	34495
ML0174	74500	74641
ML0174	314131	314321
ML0174	322557	322847
ML0176	30811	31106
ML0178	134571	134844
ML0179	48253	48374
ML0179	137224	137675
ML0179	140347	140557
ML0179	156226	156500
ML0180	104388	104505
ML0180	239396	239578
ML0180	301403	301467
ML0180	330633	330803
ML0180	332874	333636
ML0180	400892	400998
ML0181	70281	70387
ML0181	80096	80241
ML0181	132840	133029
ML0182	20035	20095
ML0187	2725	2928
ML0191	11461	12066
ML0191	29764	29911
ML0191	280374	280511
ML0191	295960	296106
ML0192	80021	80252
ML0192	149509	149610
ML0192	204975	205558
ML0192	290979	291095
ML0192	295185	295387
ML0194	90063	90116
ML0200	13196	13480
ML0200	62092	62220
ML0200	68115	68518
ML0200	120667	120864
ML0200	158390	158517
ML0200	253049	253242
ML0200	447441	447884
ML0203	84093	84156
ML0211	23980	24031
ML0211	40046	40257
ML0211	260171	260441
ML0211	299501	299644
ML0216	2607	2923
ML0216	93677	93810
ML0219	62577	62656
ML0220	41419	41497
ML0220	139057	139702
ML0220	143657	143928
ML0221	66047	66431
ML0223	144689	144935
ML0230	58813	59092
ML0230	82304	82429
ML0238	10600	10821
ML0238	29991	30065
ML0238	44768	44988
ML0241	62002	62196
ML0244	37480	37557
ML0244	62637	62905
ML0249	88076	88344
ML0250	177044	177111
ML0251	5038	5092
ML0254	69822	69961
ML0255	7453	7615
ML0261	10339	10422
ML0275	2435	2489
ML0275	23985	24136
ML0276	31335	31457
ML0279	4142	4287
ML0282	59784	59836
ML0288	11077	11166
ML0291	12424	12713
ML0291	37362	37466
ML0296	80104	80308
ML0296	164860	165074
ML0298	9937	10434
ML0302	19980	20049
ML0302	24412	24477
ML0302	25708	25779
ML0302	33369	33652
ML0302	37256	37310
ML0303	15596	15813
ML0303	18874	19181
ML0303	19506	19657
ML0303	31525	31665
ML0304	71794	71943
ML0304	75883	75954
ML0304	122708	122892
ML0304	130006	130290
ML0304	148582	149541
ML0305	31045	31193
ML0305	136701	136851
ML0305	257635	257826
ML0309	32078	32645
ML0309	132802	132983
ML0317	127561	127617
ML0317	161035	161137
ML0317	172713	172821
ML0317	173430	173598
ML0318	13401	13567
ML0322	13095	13236
ML0322	143308	143514
ML0322	196506	196820
ML0322	198291	198453
ML0323	47575	47913
ML0323	53693	53792
ML0323	166203	167711
ML0324	52894	53180
ML0324	53494	53550
ML0324	104554	104843
ML0324	189337	189677
ML0325	21160	21330
ML0325	119808	120193
ML0326	3676	3749
ML0331	60341	60589
ML0331	67650	67776
ML0331	94971	95215
ML0332	116113	116186
ML0332	118939	119096
ML0332	160854	161055
ML0332	174970	175181
ML0332	314675	314832
ML0336	3312	3406
ML0345	3984	4189
ML0346	94150	94279
ML0346	277363	277422
ML0346	279265	279517
ML0346	469055	469351
ML0346	505492	505910
ML0346	557011	557097
ML0346	566264	566498
ML0350	32883	33009
ML0354	48100	48286
ML0355	6206	6309
ML0358	35580	35841
ML0358	129815	130013
ML0358	133189	133444
ML0359	63048	63110
ML0360	13745	13948
ML0361	9345	9432
ML0361	32612	32876
ML0365	91269	91357
ML0367	6852	6939
ML0370	98406	98707
ML0370	109759	109932
ML0371	56157	56332
ML0371	98298	98526
ML0381	8277	8414
ML0381	20914	20983
ML0381	38264	38923
ML0381	53340	53633
ML0383	46918	47209
ML0383	65969	66186
ML0387	25621	25715
ML0388	215941	216185
ML0388	397013	397096
ML0397	124380	124508
ML0397	125125	125595
ML0398	57454	57661
ML0400	148740	148830
ML0404	111537	112054
ML0404	139537	139700
ML0404	230138	230614
ML0407	3680	3801
ML0407	106084	106142
ML0407	174999	175267
ML0411	1163	1492
ML0412	11350	11533
ML0412	61183	61467
ML0414	45462	45649
ML0420	59823	60632
ML0420	76414	76783
ML0420	79262	81076
ML0421	135607	136284
ML0426	18104	18282
ML0426	42129	42444
ML0426	67520	67745
ML0427	99146	99320
ML0427	259355	259737
ML0427	273638	273770
ML0427	306719	306966
ML0428	25112	25306
ML0433	71249	71428
ML0433	119650	119999
ML0438	105046	105292
ML0439	8038	8339
ML0441	238551	238698
ML0446	7278	7352
ML0447	51889	52305
ML0447	54395	54781
ML0449	111662	111913
ML0452	44273	44631
ML0452	94507	94569
ML0452	100491	100546
ML0452	115613	116014
ML0452	191625	191816
ML0452	255021	255102
ML0454	26312	26524
ML0456	494	845
ML0460	27253	27399
ML0463	18007	18343
ML0463	26122	26309
ML0463	45472	45655
ML0464	17607	17731
ML0464	189334	189557
ML0464	291692	291874
ML0465	18922	18973
ML0465	43349	43971
ML0465	44400	44490
ML0465	56127	57203
ML0467	93937	94051
ML0470	4395	4601
ML0473	12293	12944
ML0473	44826	44983
ML0479	11765	11968
ML0479	166986	167083
ML0479	195064	195475
ML0479	199859	200043
ML0479	310777	310864
ML0481	159805	160182
ML0486	94322	94577
ML0486	97413	97471
ML0486	98989	99524
ML0490	2653	2795
ML0490	32393	32701
ML0493	173811	173918
ML0496	53766	54555
ML0496	103554	104013
ML0496	193810	193915
ML0497	58485	58612
ML0501	1061	1348
ML0503	11042	11524
ML0508	81594	81792
ML0508	118743	119245
ML0512	1143	1241
ML0512	1403	1866
ML0512	12659	12892
ML0513	166426	166477
ML0513	193897	194026
ML0514	113253	114045
ML0514	114306	114827
ML0514	115068	115231
ML0514	115847	116212
ML0514	121859	122367
ML0516	18881	19641
ML0516	53600	53877
ML0517	141666	141827
ML0520	5866	5974
ML0520	6453	6747
ML0523	109555	109954
ML0523	147284	147492
ML0536	4704	4834
ML0536	12511	12746
ML0540	1731	1875
ML0545	1329	1458
ML0548	62906	63164
ML0549	27722	27937
ML0550	3	90
ML0550	45478	45611
ML0550	235752	235929
ML0550	247554	247726
ML0554	3676	4396
ML0559	88335	88672
ML0559	129258	129344
ML0559	165034	165167
ML0565	97321	97454
ML0569	131794	131914
ML0569	161895	162030
ML0569	276154	276319
ML0569	481697	482514
ML0575	4836	5048
ML0576	8459	8725
ML0579	51969	52257
ML0579	68766	68998
ML0580	33252	33311
ML0580	56788	56920
ML0581	1289	1350
ML0586	32338	32393
ML0590	114714	114869
ML0592	37988	38139
ML0596	5830	5937
ML0597	74834	75243
ML0602	41900	42135
ML0609	13363	13524
ML0609	53309	53557
ML0615	1	207
ML0615	15465	15658
ML0615	78933	79070
ML0617	8969	9192
ML0622	69212	69504
ML0622	77341	77562
ML0622	317549	317664
ML0632	13284	13698
ML0632	20582	20863
ML0632	44327	44691
ML0641	68750	69124
ML0649	256161	256302
ML0649	355738	355871
ML0653	151672	151901
ML0655	236	357
ML0657	68916	69105
ML0657	249860	250160
ML0657	331657	331784
ML0659	24744	25083
ML0670	29724	30179
ML0670	197829	197969
ML0671	130838	131011
ML0673	7940	8612
ML0673	81205	81453
ML0673	96358	96589
ML0673	100828	100916
ML0674	45416	45515
ML0674	64523	64698
ML0676	762	919
ML0681	451178	451450
ML0681	454164	454594
ML0681	456776	456888
ML0681	456979	457769
ML0686	13181	13333
ML0690	13481	13653
ML0690	14757	15062
ML0690	17909	17998
ML0690	18922	19397
ML0690	20853	21124
ML0690	21841	21970
ML0690	25718	25876
ML0691	219323	219532
ML0702	21788	22089
ML0702	121970	122282
ML0702	176988	177221
ML0702	409663	409718
ML0702	539915	540051
ML0702	551302	551388
ML0708	124668	124855
ML0711	57306	57358
ML0711	233373	233513
ML0711	274262	274396
ML0711	520280	520392
ML0713	69471	69794
ML0713	112212	112322
ML0720	12821	12881
ML0720	37396	38488
ML0726	43066	43328
ML0727	1209	1356
ML0728	3093	3185
ML0730	276534	277331
ML0730	430596	431096
ML0732	298855	299104
ML0732	304127	304358
ML0732	400109	400170
ML0732	503364	503432
ML0733	60937	61057
ML0733	61760	61827
ML0734	54986	55352
ML0734	123391	123510
ML0737	145678	145895
ML0739	61171	61291
ML0742	265232	265443
ML0742	276687	277024
ML0742	419548	419751
ML0744	136	274
ML0745	5703	5851
ML0746	40451	40524
ML0748	7312	7376
ML0751	46136	46399
ML0751	49027	49191
ML0752	31166	31512
ML0752	31760	31960
ML0755	8625	9469
ML0755	11369	11964
ML0755	14345	14710
ML0760	2910	3038
ML0769	106208	106412
ML0771	19683	19759
ML0772	102641	102822
ML0772	202217	202273
ML0784	25233	25409
ML0786	16672	16726
ML0789	10736	10836
ML0789	63609	63787
ML0789	64520	64975
ML0789	84707	84793
ML0789	241974	242202
ML0789	272145	272435
ML0792	2428	2525
ML0792	33972	34115
ML0794	14076	14133
ML0797	1215	1348
ML0798	116764	116884
ML0798	143086	143162
ML0798	152992	153097
ML0804	8110	8273
ML0805	8772	9271
ML0806	44152	44347
ML0806	81734	81840
ML0810	7758	7844
ML0813	88	979
ML0813	8362	8969
ML0820	133488	133567
ML0821	66289	66424
ML0821	68794	68901
ML0821	98902	99037
ML0821	219686	219914
ML0823	48237	48452
ML0826	76049	76204
ML0826	76580	76650
ML0827	2981	3244
ML0827	47626	48000
ML0830	137767	137891
ML0830	199837	200020
ML0830	332810	333490
ML0832	27556	27739
ML0837	63698	63930
ML0841	8057	8120
ML0842	13669	13746
ML0842	160662	160830
ML0844	279266	279358
ML0848	91237	91335
ML0848	98097	98185
ML0850	59184	59306
ML0850	77559	77749
ML0852	54225	54304
ML0854	13390	13574
ML0854	56176	56281
ML0860	107310	107515
ML0864	37448	37652
ML0864	54885	55152
ML0864	137287	137533
ML0866	126158	126463
ML0880	4067	4512
ML0880	6691	6983
ML0880	23485	24083
ML0882	84028	84146
ML0883	77912	78163
ML0887	11798	11951
ML0888	30135	30483
ML0891	17428	17836
ML0894	166212	166278
ML0894	188979	189099
ML0896	60362	60570
ML0901	62766	62821
ML0902	249727	249915
ML0902	260634	260833
ML0905	42044	42573
ML0910	49714	49841
ML0910	65671	67218
ML0920	32044	32328
ML0922	23891	24281
ML0925	78242	78367
ML0930	271327	271462
ML0942	26414	26487
ML0943	278848	279065
ML0943	492967	493069
ML0951	13661	13792
ML0951	34824	35272
ML0953	74665	74941
ML0953	75237	75356
ML0953	81218	81414
ML0966	15548	15642
ML0968	46422	46539
ML0968	47384	47549
ML0968	101601	101732
ML0968	187132	187282
ML0968	198335	198440
ML0968	232300	232379
ML0969	95260	96724
ML0969	100430	101314
ML0975	136339	136472
ML0975	302558	304518
ML0983	22025	22270
ML0998	42123	42301
ML1004	4863	5008
ML1006	2306	2544
ML1009	550	648
ML1010	50170	50363
ML1010	229205	229548
ML1022	93419	93480
ML1022	96477	97299
ML1022	326231	326449
ML1022	393071	393275
ML1022	405265	405510
ML1026	8761	9041
ML1026	52763	53179
ML1026	53372	53469
ML1029	21428	21651
ML1029	33303	33427
ML1029	135954	136041
ML1033	3542	4635
ML1037	30120	30353
ML1037	40700	40893
ML1039	60423	60885
ML1043	18976	19261
ML1043	311450	311515
ML1043	317744	317978
ML1046	11473	11636
ML1046	29458	29611
ML1046	358407	358637
ML1051	8237	8379
ML1054	69083	69587
ML1054	159072	159183
ML1054	171380	171577
ML1054	239922	240226
ML1055	11514	11667
ML1066	104970	105126
ML1066	106669	106790
ML1066	116189	116292
ML1066	116435	116665
ML1074	3187	3581
ML1074	14337	15038
ML1080	18539	18692
ML1080	20336	20448
ML1080	22898	23294
ML1080	30730	31079
ML1084	23809	24086
ML1089	30607	30948
ML1089	142950	143057
ML1093	15023	15271
ML1105	91773	91948
ML1113	20743	21284
ML1113	56770	56954
ML1117	37563	37767
ML1117	144257	144511
ML1117	149345	149596
ML1119	19317	19676
ML1119	25863	25936
ML1122	49536	49653
ML1122	54402	54698
ML1122	98097	98489
ML1122	111447	111900
ML1123	1322	1384
ML1131	4050	4168
ML1132	56228	56953
ML1134	9863	9942
ML1134	222573	222941
ML1137	1355	1440
ML1147	499	550
ML1154	3429	3739
ML1154	17957	18064
ML1154	21922	22064
ML1155	617	1121
ML1155	60467	60569
ML1155	63795	63964
ML1155	98641	98859
ML1156	109704	109916
ML1159	150644	150833
ML1163	30126	31004
ML1163	40337	40431
ML1164	25041	25098
ML1164	75839	75898
ML1164	153448	153570
ML1168	30621	30677
ML1168	68739	69000
ML1168	131122	131832
ML1169	52199	52290
ML1169	76943	77079
ML1169	326205	326828
ML1182	2554	2651
ML1197	25807	25951
ML1197	83000	83107
ML1203	41444	41733
ML1207	8982	9178
ML1207	94533	94865
ML1223	118408	118523
ML1231	887	997
ML1231	2862	3025
ML1232	89169	89345
ML1233	27	183
ML1233	330	488
ML1236	10785	11093
ML1236	18401	18487
ML1236	74503	74687
ML1236	127713	128436
ML1236	129146	129666
ML1250	1105	1269
ML1252	2689	2804
ML1259	48733	48868
ML1262	69436	69511
ML1262	123087	123176
ML1262	143502	143636
ML1263	30683	31875
ML1270	245155	245502
ML1270	250688	251094
ML1270	254904	255343
ML1281	17210	17580
ML1281	37044	37226
ML1282	257592	257739
ML1286	57560	58033
ML1286	146787	146849
ML1302	56752	57077
ML1302	82651	83050
ML1302	100600	100784
ML1304	34822	35033
ML1304	87451	87648
ML1306	8452	8599
ML1309	2821	3025
ML1309	16690	17139
ML1309	110375	110524
ML1311	263633	263779
ML1311	313197	313264
ML1314	1315	1447
ML1317	6881	6962
ML1317	32497	32941
ML1317	38923	41741
ML1317	42259	42890
ML1317	54787	54885
ML1317	153591	153720
ML1320	105169	105381
ML1320	110855	111603
ML1320	114020	114211
ML1320	127270	127745
ML1324	68065	68126
ML1325	31845	32234
ML1335	3824	4281
ML1337	7918	8568
ML1337	10816	10893
ML1348	10314	10542
ML1353	56463	56645
ML1356	18046	18168
ML1356	118278	118649
ML1356	120062	120481
ML1356	180806	180978
ML1358	14697	14835
ML1360	71234	71820
ML1371	56099	56184
ML1371	68128	68448
ML1371	95283	95395
ML1371	104023	104074
ML1372	51321	51480
ML1376	156660	156803
ML1381	7244	7409
ML1381	28292	28399
ML1391	46201	46513
ML1391	83532	83705
ML1393	7208	7488
ML1397	1357	1499
ML1397	28813	28932
ML1397	184181	184842
ML1411	89847	90181
ML1411	104137	104294
ML1411	322990	323597
ML1411	326403	326703
ML1411	327226	327604
ML1417	46510	46668
ML1417	105644	105696
ML1417	312811	313032
ML1417	440115	440630
ML1430	136763	137059
ML1430	159123	159304
ML1438	4140	4322
ML1439	40073	40526
ML1439	106720	106815
ML1455	2646	3116
ML1458	181799	181863
ML1458	228450	228521
ML1458	392393	392547
ML1463	439	877
ML1477	39830	40076
ML1478	27553	27724
ML1485	16242	16319
ML1485	28212	28630
ML1485	31280	31331
ML1485	32477	32557
ML1485	33461	34110
ML1485	34322	34449
ML1485	37641	37858
ML1485	202249	202341
ML1485	210969	211029
ML1485	213265	213594
ML1485	214092	214215
ML1487	1143	1270
ML1487	86582	86795
ML1488	54364	54420
ML1489	151523	151802
ML1489	215012	215155
ML1489	277136	277495
ML1489	292882	293223
ML1492	4970	5151
ML1492	24412	24660
ML1492	35924	37920
ML1492	52041	52250
ML1496	48450	48708
ML1497	5112	5327
ML1497	16988	17160
ML1497	18460	19240
ML1497	20059	20110
ML1498	45746	45807
ML1500	21152	21328
ML1500	85524	85861
ML1500	165524	165604
ML1500	176133	176373
ML1504	77050	77122
ML1504	85527	85754
ML1504	85930	86016
ML1504	86215	86990
ML1515	21099	21180
ML1519	93192	93307
ML1536	2113	2429
ML1541	288139	288262
ML1541	514828	515088
ML1541	701668	701900
ML1541	807779	808073
ML1541	847843	847978
ML1541	926528	927261
ML1541	1210764	1210829
ML1572	215	297
ML1572	39259	39579
ML1596	38	350
ML1597	47784	47952
ML1600	28928	29003
ML1600	29477	29617
ML1603	149206	149338
ML1603	150470	150720
ML1603	208106	208907
ML1603	211438	211643
ML1613	24190	24652
ML1613	167518	167716
ML1619	5105	5403
ML1619	7464	7789
ML1619	7983	8376
ML1619	19091	19198
ML1625	486	566
ML1664	112083	112278
ML1664	112992	113258
ML1664	161076	161419
ML1666	2982	3448
ML1669	26646	26820
ML1670	48954	49532
ML1670	490297	490384
ML1675	41169	41531
ML1675	47890	48126
ML1690	40451	40766
ML1711	688	861
ML1721	10694	10814
ML1721	22645	22760
ML1730	83081	83156
ML1734	20217	20467
ML1737	44991	45121
ML1737	49395	50090
ML1737	120422	120549
ML1737	129371	129475
ML1740	12724	12924
ML1743	849	1001
ML1747	400942	400998
ML1747	445049	445231
ML1747	526163	526269
ML1747	528170	528250
ML1750	2630	3384
ML1750	12919	12970
ML1750	20856	21065
ML1750	21918	22552
ML1750	39198	39317
ML1750	56510	57051
ML1756	545	599
ML1756	212770	213472
ML1756	215178	215238
ML1759	30311	30475
ML1759	34827	34886
ML1772	15809	15997
ML1772	53802	53920
ML1772	167569	167628
ML1773	20176	20573
ML1773	133247	133467
ML1774	27644	27727
ML1774	48567	48666
ML1774	83554	83681
ML1789	1104	1219
ML1794	3157	3437
ML1794	8010	8165
ML1794	18855	19023
ML1799	9256	9332
ML1810	57610	57689
ML1820	311344	311673
ML1821	1466	1525
ML1821	6167	6394
ML1821	6650	6817
ML1821	7072	7245
ML1823	39021	39323
ML1825	28812	29179
ML1835	9117	9303
ML1835	10804	10907
ML1844	203876	204062
ML1844	224966	225028
ML1855	8080	8242
ML1859	19811	20079
ML1859	49100	49215
ML1893	188552	188808
ML1893	193226	193316
ML1895	9771	9837
ML1895	19688	19950
ML1904	48691	48822
ML1904	138195	138264
ML1906	8045	8471
ML1907	7297	8984
ML1920	24778	24942
ML1926	3587	3669
ML1928	567	646
ML1932	130179	130791
ML1932	132759	133217
ML1936	697	1108
ML1940	37972	38154
ML1969	3120	3774
ML1985	42214	42270
ML1985	43803	44154
ML1991	66674	66808
ML2002	76523	77114
ML2002	174471	174657
ML2002	184256	184345
ML2002	191621	191715
ML2002	272900	272969
ML2002	282918	283268
ML2002	307778	307986
ML2002	311861	312934
ML2002	317364	317448
ML2002	319968	320039
ML2016	45635	45807
ML2026	8774	8958
ML2026	12995	13206
ML2026	22585	22858
ML2044	9337	9392
ML2044	164537	164607
ML2056	26714	27076
ML2056	140889	141236
ML2056	171328	171762
ML2056	226211	226344
ML2060	16846	17109
ML2064	48770	48992
ML2068	85268	89013
ML2075	28458	28639
ML2083	31659	31729
ML2083	54663	55122
ML2083	69325	69401
ML2083	132712	132849
ML2089	59825	60036
ML2096	25	240
ML2100	176144	176436
ML2120	123990	124048
ML2131	11953	12034
ML2152	75723	75812
ML2162	35273	35325
ML2163	104619	104877
ML2163	140363	140419
ML2163	347110	347562
ML2172	15762	15853
ML2186	33744	34072
ML2188	71840	71951
ML2189	75683	75965
ML2189	81768	82170
ML2189	330180	330587
ML2191	232	686
ML2193	95495	95853
ML2213	67026	67097
ML2213	88664	88753
ML2213	95816	96061
ML2215	3493	3724
ML2223	636	689
ML2225	22729	22890
ML2225	50605	50689
ML2232	6841	7126
ML2235	140940	141266
ML2235	384128	384824
ML2235	389583	389784
ML2235	390038	390294
ML2238	1798	2008
ML2285	871	1068
ML2297	21083	21146
ML2331	132307	132936
ML2333	38522	38774
ML2333	68113	69386
ML2333	76007	76224
ML2333	83601	83654
ML2333	91923	92318
ML2340	205967	206104
ML2340	336242	336354
ML2345	32294	32388
ML2345	282921	283139
ML2345	293115	293412
ML2345	497451	497635
ML2350	3960	4064
ML2350	23403	23505
ML2379	10617	10769
ML2380	367	1133
ML2383	11156	11223
ML2383	16153	16323
ML2428	75669	75799
ML2499	37244	37307
ML2504	14847	15034
ML2506	43770	43834
ML2507	19928	20205
ML2512	4060	4361
ML2512	8323	8417
ML2512	9766	10048
ML2539	873	2844
ML2576	202129	202212
ML2576	214166	215468
ML2576	251604	251863
ML2576	384328	384495
ML2582	56701	56899
ML2582	57636	57890
ML2582	97141	97558
ML2582	99443	99559
ML2582	338938	339122
ML2582	406551	407537
ML2587	23338	23546
ML2588	55769	56290
ML2588	56664	57068
ML2599	172367	172660
ML2607	425	655
ML2607	985	1151
ML2607	3367	3682
ML2617	38073	38137
ML2617	109159	109455
ML2651	2713	2769
ML2651	20309	20486
ML2659	1303	1358
ML2662	50333	50478
ML2666	59570	59815
ML2666	206431	206605
ML2675	2609	2882
ML2675	185725	185877
ML2679	2577	2657
ML2679	97379	97631
ML2679	111769	111866
ML2705	31260	31443
ML2715	30543	30628
ML2715	74228	74462
ML2732	132620	132779
ML2732	169001	169099
ML2732	204821	204903
ML2744	85877	86449
ML2744	225046	225341
ML2763	649	825
ML2769	119633	119733
ML2776	1496	1659
ML2789	20716	20991
ML2789	123549	123744
ML2796	34496	34588
ML2796	58468	58582
ML2796	154347	154478
ML2798	250730	250894
ML2798	323077	323150
ML2802	4440	4507
ML2813	277	985
ML2813	1597	2444
ML2813	2860	3042
ML2814	52	862
ML2814	867	1107
ML2818	52804	53765
ML2818	62972	63235
ML2825	160611	160851
ML2825	164281	164540
ML2835	24404	24547
ML2835	40753	40937
ML2856	74796	75092
ML2856	113667	113860
ML2931	65662	65912
ML2931	142695	142921
ML2946	22630	22690
ML2954	20747	20952
ML2984	770	1224
ML3023	851	1038
ML3055	246495	246709
ML3061	200758	200840
ML3061	222196	222332
ML3061	224950	225094
ML3081	17969	18325
ML3101	33062	33115
ML3103	70649	70751
ML3116	32919	33116
ML3116	115621	115813
ML3116	348475	348777
ML3116	395004	395495
ML3140	9735	9950
ML3162	432	615
ML3170	13493	13570
ML3170	18227	18389
ML3201	11367	11556
ML3201	16846	17972
ML3209	134469	134615
ML3209	177247	177337
ML3226	2	82
ML3243	6396	6637
ML3243	9863	10250
ML3243	13622	13679
ML3274	65472	65598
ML3274	74288	74797
ML3274	107099	107356
ML3274	108175	108451
ML3274	155286	155596
ML3295	113458	113759
ML3295	150225	150326
ML3295	153661	153847
ML3298	2867	2949
ML3307	3201	4402
ML3342	77873	77960
ML3342	173950	174658
ML3397	911	1032
ML3398	32783	32959
ML3422	33563	33723
ML3422	122559	122712
ML3422	161382	161763
ML3422	191885	191944
ML3434	5369	5519
ML3475	6377	6448
ML3475	7069	7207
ML3517	75021	75156
ML3517	97179	97350
ML3530	23310	23558
ML3530	150716	150971
ML3548	131	310
ML3548	3735	3800
ML3560	58324	58430
ML3570	64137	64261
ML3588	107411	107673
ML3588	343394	343557
ML3588	385853	386153
ML3593	145353	145453
ML3670	2333	2405
ML3689	256657	256796
ML3689	257573	257747
ML3703	820	967
ML3722	1030	1236
ML3726	5	1432
ML3852	3362	3477
ML3887	413	522
ML3983	55417	55698
ML3983	354630	354819
ML3983	407853	408088
ML3983	424995	425100
ML4029	77216	77280
ML4029	124120	124305
ML4046	87	161
ML4086	109691	109890
ML4095	926	1093
ML4132	30092	30163
ML4147	672	1033
ML4159	408	605
ML4173	951	1076
ML4182	51533	51724
ML4208	54	187
ML4251	16405	16646
ML4258	199	609
ML4267	129	964
ML4311	49473	49538
ML4343	81192	81549
ML4343	81960	82211
ML4343	84024	84134
ML4343	142281	142494
ML4343	144777	144947
ML4352	477	1730
ML4358	427386	427480
ML4358	439165	439312
ML4359	368	422
ML4366	3274	3527
ML4366	7627	7731
ML4366	10437	10611
ML4404	363	570
ML4442	64986	65094
ML4442	96286	96353
ML4490	51132	51543
ML4490	78877	79086
ML4500	50583	50864
ML4507	511	586
ML4513	174977	175102
ML4564	561	725
ML4566	903	965
ML4584	31751	31920
ML4608	45838	46242
ML4635	151869	152033
ML4678	730	954
ML4694	1581	1732
ML4714	526	722
ML4775	520	582
ML4889	90	424
ML4929	151	302
ML4953	527	619
ML4953	3602	4098
ML4953	5405	5849
ML4965	5835	6013
ML5001	975	1163
ML5017	2105	2286
ML5084	839	961
```
