## Supplementary material for "Diverse RNA interference strategies in early-branching metazoans": Nematostella_endo-siRNAs_multi_merged.bed

```
scaffold-1	196978	197583
scaffold-1	275757	275930
scaffold-1	282894	282948
scaffold-1	1009319	1009510
scaffold-1	1126700	1127226
scaffold-1	1150282	1150606
scaffold-1	1314875	1315013
scaffold-1	1329039	1329332
scaffold-1	1392793	1392908
scaffold-1	1479727	1479991
scaffold-1	1481016	1481518
scaffold-1	1481566	1481767
scaffold-1	1681405	1681736
scaffold-1	1727436	1727553
scaffold-1	1777267	1777367
scaffold-1	1905021	1905112
scaffold-1	1913321	1914015
scaffold-1	1928958	1929036
scaffold-1	2218800	2218856
scaffold-1	2319336	2319478
scaffold-1	2337002	2337123
scaffold-1	2337406	2337632
scaffold-1	2577464	2577875
scaffold-1	2810401	2810501
scaffold-1	2922982	2923121
scaffold-1	2928020	2928239
scaffold-1	2928496	2928833
scaffold-1	3016075	3016170
scaffold-1	3028934	3029029
scaffold-1	3114204	3114283
scaffold-10	70614	70729
scaffold-10	149583	149754
scaffold-10	149928	150134
scaffold-10	350130	350199
scaffold-10	396018	396285
scaffold-10	551675	551844
scaffold-10	562763	562984
scaffold-10	574580	574690
scaffold-10	675089	675425
scaffold-10	707989	708120
scaffold-10	881677	881743
scaffold-10	900288	900627
scaffold-10	902574	902945
scaffold-10	924952	925204
scaffold-10	994464	995029
scaffold-10	1123055	1123232
scaffold-10	1171766	1171855
scaffold-10	1184343	1184416
scaffold-10	1245551	1245705
scaffold-10	1267909	1268259
scaffold-10	1394927	1395107
scaffold-10	1464377	1464567
scaffold-10	1464894	1464960
scaffold-10	1500871	1501070
scaffold-10	1729071	1729309
scaffold-10	1818118	1818346
scaffold-10	1946641	1946942
scaffold-10	1995479	1995606
scaffold-100	189254	189870
scaffold-100	269084	269229
scaffold-100	299161	299371
scaffold-100	631989	632249
scaffold-100	677369	677521
scaffold-1001	34408	34494
scaffold-1002	0	240
scaffold-101	141204	141467
scaffold-101	142063	142726
scaffold-101	176900	177197
scaffold-101	201274	201533
scaffold-101	202141	202436
scaffold-101	478995	479121
scaffold-101	529883	529937
scaffold-101	530751	531013
scaffold-101	587294	587563
scaffold-101	609151	610003
scaffold-1011	5	627
scaffold-1011	2667	2846
scaffold-10115	0	1242
scaffold-1012	6363	6663
scaffold-102	18172	18452
scaffold-102	19367	20577
scaffold-102	194962	195803
scaffold-102	243436	243673
scaffold-102	555899	555971
scaffold-10238	799	941
scaffold-10238	1263	1653
scaffold-10243	1403	1781
scaffold-1025	8939	9052
scaffold-1025	21722	22385
scaffold-1026	5945	6161
scaffold-1026	9288	9457
scaffold-1026	16992	17106
scaffold-1029	29739	29877
scaffold-103	3993	4307
scaffold-103	172180	172370
scaffold-103	235590	235688
scaffold-103	324623	325002
scaffold-103	325212	325927
scaffold-103	326308	326510
scaffold-103	327140	328303
scaffold-103	328474	328933
scaffold-103	590993	591066
scaffold-103	591507	591591
scaffold-103	593259	593514
scaffold-103	608440	608771
scaffold-103	710683	710910
scaffold-103	711228	711455
scaffold-1030	6000	6285
scaffold-1030	7126	7402
scaffold-1030	7876	8163
scaffold-1030	8628	8913
scaffold-1032	31646	31904
scaffold-1032	40690	40905
scaffold-1032	55793	56167
scaffold-10368	1367	1874
scaffold-104	259976	260241
scaffold-104	263962	264050
scaffold-104	322296	322383
scaffold-104	360816	360916
scaffold-104	384166	384338
scaffold-104	384566	384815
scaffold-104	558316	560273
scaffold-104	728163	728281
scaffold-10435	1197	1571
scaffold-10449	58	235
scaffold-10449	438	519
scaffold-1046	36737	36871
scaffold-1048	11362	11592
scaffold-105	30173	30378
scaffold-105	55081	55323
scaffold-105	56077	56413
scaffold-105	56847	57121
scaffold-105	145426	145849
scaffold-105	321369	321481
scaffold-105	356959	357034
scaffold-105	454409	454476
scaffold-105	712367	712687
scaffold-105	728947	729081
scaffold-10515	679	805
scaffold-1052	687	891
scaffold-1053	11258	11552
scaffold-1056	959	1063
scaffold-1056	5465	5912
scaffold-106	23233	23487
scaffold-106	23812	24050
scaffold-106	31922	32197
scaffold-106	69247	69306
scaffold-106	121203	121463
scaffold-106	616145	616855
scaffold-106	619319	619688
scaffold-1063	10	601
scaffold-107	17381	17518
scaffold-107	67933	68218
scaffold-107	435771	436407
scaffold-107	438263	438579
scaffold-10722	2	270
scaffold-1076	25291	25352
scaffold-1076	25545	25629
scaffold-1076	29526	30031
scaffold-1076	30917	31170
scaffold-1076	31607	31791
scaffold-1076	36731	36924
scaffold-1078	19682	19874
scaffold-108	31783	31986
scaffold-108	64394	64648
scaffold-108	72816	73661
scaffold-108	109528	109635
scaffold-108	112271	112440
scaffold-108	121737	121844
scaffold-108	125737	125844
scaffold-108	188699	188919
scaffold-108	539011	539311
scaffold-108	553985	554127
scaffold-108	562914	563224
scaffold-108	569295	569746
scaffold-108	569890	570261
scaffold-108	624368	624577
scaffold-10827	657	1446
scaffold-10859	42	115
scaffold-109	21125	21452
scaffold-109	105299	105943
scaffold-109	465065	465142
scaffold-109	482747	482817
scaffold-109	683726	683925
scaffold-10934	1271	1543
scaffold-11	575658	575780
scaffold-11	1204268	1204461
scaffold-11	1305824	1306001
scaffold-11	1308708	1309043
scaffold-11	1842097	1842752
scaffold-11	1844461	1845144
scaffold-11	1874947	1875602
scaffold-11	1920979	1921057
scaffold-110	186428	186979
scaffold-110	262872	263031
scaffold-110	263705	263881
scaffold-110	264194	264500
scaffold-110	346996	347161
scaffold-110	448396	449415
scaffold-110	449843	449916
scaffold-1103	1545	1609
scaffold-111	146285	146465
scaffold-111	291749	291875
scaffold-111	447197	447352
scaffold-111	452310	452465
scaffold-111	570788	571066
scaffold-111	658471	658916
scaffold-11107	195	273
scaffold-1113	36536	36925
scaffold-112	5342	5507
scaffold-112	517171	517283
scaffold-112	673771	673828
scaffold-11200	2	132
scaffold-113	143496	143628
scaffold-113	158625	158717
scaffold-113	168655	168747
scaffold-113	243530	243643
scaffold-113	289536	289651
scaffold-113	538712	539821
scaffold-113	562692	562800
scaffold-113	568077	568466
scaffold-1132	1308	1365
scaffold-114	74137	74746
scaffold-114	223314	223451
scaffold-114	276238	276392
scaffold-114	315171	315268
scaffold-114	596233	596470
scaffold-114	626494	626697
scaffold-114	628954	629382
scaffold-1141	19084	19401
scaffold-1141	21163	23136
scaffold-1141	23492	24668
scaffold-1148	32643	32897
scaffold-1148	33745	34696
scaffold-1148	35843	36794
scaffold-115	306756	306899
scaffold-115	308276	308647
scaffold-1151	107	258
scaffold-116	253874	254020
scaffold-116	582353	582773
scaffold-116	584697	585118
scaffold-116	587414	587834
scaffold-116	592385	592806
scaffold-116	607422	607842
scaffold-116	610346	610767
scaffold-116	614369	614688
scaffold-116	618258	618678
scaffold-116	633290	633491
scaffold-11626	8	906
scaffold-11628	658	1426
scaffold-1166	237	619
scaffold-117	221188	221359
scaffold-117	230096	230493
scaffold-117	232366	232763
scaffold-117	429594	429715
scaffold-117	430694	431005
scaffold-117	578125	578346
scaffold-117	579052	579386
scaffold-118	91227	91290
scaffold-118	275661	275742
scaffold-118	307058	307276
scaffold-118	464190	464371
scaffold-118	467073	467151
scaffold-118	469642	469712
scaffold-118	476832	477013
scaffold-118	480230	480308
scaffold-118	482898	482968
scaffold-118	485873	486114
scaffold-118	499925	500400
scaffold-118	500751	501508
scaffold-1181	33165	33306
scaffold-1182	22833	23157
scaffold-1185	13339	13958
scaffold-11851	576	706
scaffold-1186	6097	6159
scaffold-119	64811	64869
scaffold-119	83005	83529
scaffold-119	122658	122830
scaffold-119	164311	164522
scaffold-11910	279	560
scaffold-12	5	505
scaffold-12	71524	71609
scaffold-12	286853	287465
scaffold-12	289691	290610
scaffold-12	379751	380179
scaffold-12	380472	380589
scaffold-12	407089	407298
scaffold-12	434548	434617
scaffold-12	477645	477745
scaffold-12	950009	950302
scaffold-12	950327	950546
scaffold-12	1249183	1249483
scaffold-12	1309874	1309938
scaffold-12	1317189	1317663
scaffold-12	1317896	1318069
scaffold-12	1320561	1321598
scaffold-12	1322175	1322274
scaffold-12	1468702	1468798
scaffold-12	1554356	1554432
scaffold-12	1564594	1564751
scaffold-12	1589844	1589941
scaffold-12	1743169	1743236
scaffold-120	120885	121347
scaffold-120	122011	122244
scaffold-120	234227	234323
scaffold-120	318977	319114
scaffold-12000	1118	1351
scaffold-12021	1248	1321
scaffold-1209	2634	2717
scaffold-121	51682	51994
scaffold-121	53537	53668
scaffold-121	219189	219591
scaffold-121	225049	225365
scaffold-121	274272	274886
scaffold-121	340961	341072
scaffold-121	341306	341506
scaffold-121	417300	417423
scaffold-121	481608	481811
scaffold-121	537967	538196
scaffold-12121	190	346
scaffold-12156	288	462
scaffold-1218	20687	20888
scaffold-1218	23166	23369
scaffold-1218	34803	35570
scaffold-122	27560	27853
scaffold-122	127677	127814
scaffold-122	155166	155407
scaffold-122	231611	231883
scaffold-122	237229	237396
scaffold-122	271291	272402
scaffold-122	272421	272584
scaffold-122	307592	307801
scaffold-122	318096	318332
scaffold-122	572488	572588
scaffold-123	39987	40525
scaffold-123	70024	70288
scaffold-123	96159	96387
scaffold-123	146946	147018
scaffold-123	301707	301867
scaffold-123	305835	306020
scaffold-123	321803	322409
scaffold-123	650418	650513
scaffold-12319	1262	1383
scaffold-12326	163	238
scaffold-12326	760	1327
scaffold-124	17646	17845
scaffold-124	46809	47312
scaffold-124	47541	48709
scaffold-124	48978	49513
scaffold-124	55737	56258
scaffold-124	100263	100689
scaffold-124	245958	246072
scaffold-124	331704	331819
scaffold-124	460860	461544
scaffold-124	461703	462382
scaffold-124	463481	464998
scaffold-124	465007	465280
scaffold-124	466257	466442
scaffold-124	588263	588328
scaffold-125	40786	40993
scaffold-125	250125	250221
scaffold-125	389366	389462
scaffold-125	403447	403515
scaffold-125	445212	445308
scaffold-125	563791	563857
scaffold-125	613410	613865
scaffold-125	621664	621786
scaffold-12501	893	950
scaffold-12502	912	1104
scaffold-12536	662	1313
scaffold-126	82949	83234
scaffold-126	164918	165820
scaffold-126	168155	168297
scaffold-126	241018	241436
scaffold-126	277850	277903
scaffold-126	303292	303497
scaffold-126	315722	316458
scaffold-1261	25213	25783
scaffold-1261	27130	27565
scaffold-12672	68	177
scaffold-127	21	310
scaffold-127	189391	189700
scaffold-127	216728	216804
scaffold-127	476360	476520
scaffold-127	531416	531625
scaffold-12750	34	247
scaffold-12780	1064	1272
scaffold-128	2124	2326
scaffold-128	4208	4293
scaffold-128	15136	15215
scaffold-128	121360	121496
scaffold-128	146279	146344
scaffold-128	146531	147042
scaffold-128	158949	159480
scaffold-128	161568	162833
scaffold-128	177072	177267
scaffold-128	179254	179610
scaffold-128	194658	194888
scaffold-128	548783	548870
scaffold-128	606103	606275
scaffold-12832	6	1293
scaffold-129	208002	208507
scaffold-129	335245	335397
scaffold-129	340359	340440
scaffold-129	394349	394499
scaffold-129	607331	607644
scaffold-129	608149	609065
scaffold-129	609342	609685
scaffold-129	610389	610528
scaffold-13	4115	4173
scaffold-13	14977	15064
scaffold-13	52560	52771
scaffold-13	84978	85176
scaffold-13	387816	387978
scaffold-13	454429	454748
scaffold-13	706592	706658
scaffold-13	712787	712921
scaffold-13	962256	962434
scaffold-13	964436	965230
scaffold-13	1020860	1021049
scaffold-13	1123493	1123929
scaffold-13	1124198	1124253
scaffold-13	1208780	1208887
scaffold-13	1226415	1226576
scaffold-13	1229391	1229597
scaffold-13	1417530	1417839
scaffold-13	1544337	1544400
scaffold-13	1545314	1545482
scaffold-13	1546644	1546811
scaffold-13	1799534	1799961
scaffold-13	1803785	1804212
scaffold-130	132534	132612
scaffold-130	257940	258106
scaffold-130	367126	367179
scaffold-130	584652	584879
scaffold-1301	16277	16480
scaffold-131	26320	26928
scaffold-131	85902	86438
scaffold-131	95264	95748
scaffold-131	348371	348656
scaffold-131	349872	350125
scaffold-131	350624	350909
scaffold-131	351375	351620
scaffold-131	352501	352777
scaffold-131	353252	353537
scaffold-131	354003	354251
scaffold-131	355475	355721
scaffold-131	356242	356490
scaffold-131	357359	357522
scaffold-131	359591	359876
scaffold-131	360342	360595
scaffold-131	363749	364002
scaffold-131	364889	365143
scaffold-131	365613	365866
scaffold-131	581221	581440
scaffold-1314	385	622
scaffold-1314	34473	34695
scaffold-1314	34873	35150
scaffold-1316	35503	35677
scaffold-1318	34287	35215
scaffold-132	63218	63479
scaffold-132	195978	196310
scaffold-132	344917	345075
scaffold-132	518982	519138
scaffold-132	592014	592256
scaffold-132	592571	593497
scaffold-132	593763	594401
scaffold-1322	629	971
scaffold-133	22445	22754
scaffold-133	39990	40452
scaffold-133	54293	54349
scaffold-133	113383	113729
scaffold-133	121717	121809
scaffold-133	124213	124305
scaffold-133	214884	215175
scaffold-133	228353	228622
scaffold-133	314653	315067
scaffold-133	355238	355404
scaffold-13333	697	1236
scaffold-134	52136	52392
scaffold-134	137368	137750
scaffold-134	146424	146688
scaffold-134	147039	147432
scaffold-134	338950	339218
scaffold-134	479655	479951
scaffold-134	549550	549979
scaffold-13413	766	953
scaffold-1344	35235	35326
scaffold-1347	3193	3546
scaffold-1347	12163	12252
scaffold-1347	21534	21909
scaffold-1347	22226	22344
scaffold-135	34827	35018
scaffold-135	169545	170006
scaffold-135	343118	343375
scaffold-136	273054	273251
scaffold-136	275140	275346
scaffold-136	276270	276542
scaffold-136	302034	302107
scaffold-136	302471	303351
scaffold-136	333063	335159
scaffold-136	406742	406902
scaffold-136	407522	407645
scaffold-136	490311	490499
scaffold-13660	6	698
scaffold-137	92853	93022
scaffold-137	96222	96751
scaffold-137	190330	190589
scaffold-137	192510	192700
scaffold-137	204301	204413
scaffold-137	213184	213360
scaffold-137	213527	213733
scaffold-137	232584	232717
scaffold-137	235105	235170
scaffold-137	354397	354463
scaffold-137	380790	380940
scaffold-137	410393	411116
scaffold-137	411292	411559
scaffold-137	411794	411942
scaffold-137	535149	535230
scaffold-137	535445	535714
scaffold-138	20944	21041
scaffold-138	23074	23313
scaffold-138	288814	288967
scaffold-138	465506	465690
scaffold-1387	17116	17325
scaffold-1387	26601	26714
scaffold-139	194660	194736
scaffold-139	296779	296997
scaffold-139	520733	520976
scaffold-139	559649	559747
scaffold-1397	25022	25121
scaffold-1398	17555	17929
scaffold-1398	18187	18693
scaffold-1398	24101	24378
scaffold-14	89406	89485
scaffold-14	119772	120328
scaffold-14	181828	182180
scaffold-14	183957	184123
scaffold-14	272109	272311
scaffold-14	315057	315158
scaffold-14	412735	412911
scaffold-14	413110	413286
scaffold-14	441539	441892
scaffold-14	714619	714683
scaffold-14	892676	893860
scaffold-14	895712	895926
scaffold-14	909880	910008
scaffold-14	1012033	1012087
scaffold-14	1038950	1040024
scaffold-14	1118795	1118881
scaffold-14	1285325	1285534
scaffold-14	1335138	1335191
scaffold-14	1344295	1344547
scaffold-14	1507982	1508603
scaffold-14	1544023	1544473
scaffold-14	1556146	1556218
scaffold-14	1685979	1686222
scaffold-14	1797393	1797581
scaffold-140	10894	10976
scaffold-140	16090	16156
scaffold-140	28806	29464
scaffold-140	29768	29992
scaffold-140	97762	98078
scaffold-140	130206	130334
scaffold-140	130548	130885
scaffold-140	132206	133181
scaffold-140	133417	133545
scaffold-140	181812	181945
scaffold-140	184205	184687
scaffold-140	408279	408421
scaffold-1405	5185	5407
scaffold-141	100244	100379
scaffold-141	104052	104194
scaffold-1410	5917	6683
scaffold-1410	7641	9408
scaffold-14117	800	1110
scaffold-14136	510	1181
scaffold-14140	1013	1097
scaffold-1415	14431	14491
scaffold-1415	23693	23919
scaffold-1415	26737	26903
scaffold-14191	299	583
scaffold-142	175230	175353
scaffold-142	175551	175874
scaffold-142	205361	205539
scaffold-142	292474	292581
scaffold-142	294283	294390
scaffold-142	295048	295140
scaffold-142	296147	296254
scaffold-142	452717	453149
scaffold-142	509412	509893
scaffold-142	510106	510170
scaffold-1424	6165	6593
scaffold-1427	17655	18639
scaffold-1427	19360	20333
scaffold-1427	25764	26077
scaffold-1429	2026	2270
scaffold-143	59575	59810
scaffold-143	131173	131365
scaffold-143	191577	191770
scaffold-143	465414	465487
scaffold-1430	39	203
scaffold-1430	2521	2685
scaffold-144	300165	300405
scaffold-144	309068	310704
scaffold-144	359792	359943
scaffold-144	379732	379814
scaffold-144	383410	383492
scaffold-144	409702	409766
scaffold-144	419891	420348
scaffold-144	420978	421460
scaffold-1440	24920	25697
scaffold-1445	9450	9671
scaffold-145	31335	31444
scaffold-145	84706	84819
scaffold-145	121692	121767
scaffold-145	253485	253547
scaffold-145	327864	327971
scaffold-145	329514	329568
scaffold-145	332343	332450
scaffold-145	334749	336189
scaffold-1450	3662	3843
scaffold-1450	4570	4767
scaffold-1456	6258	6402
scaffold-146	69306	69412
scaffold-146	255047	255143
scaffold-146	256699	256836
scaffold-146	374504	374625
scaffold-146	383650	384018
scaffold-146	397196	397502
scaffold-146	506900	507136
scaffold-1461	13295	13547
scaffold-1469	18184	18610
scaffold-147	6419	6731
scaffold-147	29053	29366
scaffold-147	173453	173541
scaffold-147	212923	213011
scaffold-147	238640	238740
scaffold-147	240385	240972
scaffold-147	242859	243446
scaffold-147	376445	376519
scaffold-147	397471	397569
scaffold-147	459059	459126
scaffold-1470	20478	20750
scaffold-1479	225	419
scaffold-1479	5742	6072
scaffold-148	3569	3650
scaffold-148	43712	43932
scaffold-148	139572	139728
scaffold-148	234649	234991
scaffold-148	447586	447886
scaffold-148	543178	543674
scaffold-148	549110	549480
scaffold-1481	22684	22785
scaffold-1485	18173	18655
scaffold-1485	18904	18970
scaffold-1485	20539	21068
scaffold-14870	477	654
scaffold-1488	26656	26839
scaffold-149	435639	435997
scaffold-149	436847	437088
scaffold-149	437532	438016
scaffold-1494	7930	8079
scaffold-15	15090	15331
scaffold-15	106277	106377
scaffold-15	161749	161883
scaffold-15	163100	163234
scaffold-15	163934	164068
scaffold-15	166279	166413
scaffold-15	169132	169266
scaffold-15	176670	176804
scaffold-15	180521	180655
scaffold-15	275052	275366
scaffold-15	508061	508188
scaffold-15	555324	555408
scaffold-15	814897	815187
scaffold-15	872121	872289
scaffold-15	957863	958514
scaffold-15	1190490	1191334
scaffold-15	1197329	1197548
scaffold-15	1280521	1280652
scaffold-15	1325860	1326468
scaffold-15	1480287	1480341
scaffold-15	1678824	1678884
scaffold-15	1679024	1679855
scaffold-15	1682383	1682443
scaffold-150	174194	174478
scaffold-150	343279	343347
scaffold-150	346848	347086
scaffold-150	428531	428647
scaffold-1500	26089	26366
scaffold-15021	119	174
scaffold-1508	2718	2818
scaffold-15088	988	1053
scaffold-151	72989	73231
scaffold-151	220071	220194
scaffold-151	420434	420649
scaffold-15164	1021	1154
scaffold-152	100935	101177
scaffold-152	142387	142553
scaffold-152	407409	407578
scaffold-1523	13210	13387
scaffold-1524	25987	26076
scaffold-1526	12872	13013
scaffold-153	383120	383381
scaffold-153	518861	519017
scaffold-153	519085	519929
scaffold-153	521429	522641
scaffold-153	523960	524098
scaffold-1533	8423	8561
scaffold-1536	19569	19780
scaffold-154	23079	23340
scaffold-154	54058	54255
scaffold-154	54917	55282
scaffold-154	229137	229712
scaffold-154	231113	231296
scaffold-154	231524	231709
scaffold-154	269011	269210
scaffold-154	391744	391830
scaffold-154	408151	408539
scaffold-154	413419	413479
scaffold-154	452930	453318
scaffold-154	485772	486916
scaffold-154	488180	488333
scaffold-154	488525	488947
scaffold-154	510426	510535
scaffold-155	398560	399015
scaffold-155	399122	399506
scaffold-155	406627	406902
scaffold-155	424409	424683
scaffold-155	507989	508265
scaffold-156	72464	72560
scaffold-156	250893	251061
scaffold-156	348649	349406
scaffold-156	459093	459315
scaffold-156	459847	459994
scaffold-156	533574	534413
scaffold-1564	17580	17653
scaffold-15656	346	437
scaffold-15666	843	990
scaffold-157	9392	9587
scaffold-157	88455	88511
scaffold-157	146732	147024
scaffold-157	153154	153444
scaffold-157	180698	180772
scaffold-157	242393	242504
scaffold-157	294353	294475
scaffold-157	331478	331563
scaffold-157	375573	375666
scaffold-157	379487	379610
scaffold-157	382454	382628
scaffold-157	388068	388133
scaffold-1572	888	1320
scaffold-1572	16213	16723
scaffold-1572	18156	18566
scaffold-1577	11285	11694
scaffold-1577	11853	12618
scaffold-1577	12845	12980
scaffold-1577	13193	13602
scaffold-1577	13761	15327
scaffold-1577	15673	16100
scaffold-1577	16516	17197
scaffold-1577	17407	18628
scaffold-1579	383	818
scaffold-1579	3623	3956
scaffold-158	63009	63149
scaffold-158	101173	101428
scaffold-158	101579	101872
scaffold-158	125927	126036
scaffold-158	134235	134395
scaffold-158	209845	210134
scaffold-158	254248	254315
scaffold-158	261102	261154
scaffold-158	283430	284106
scaffold-158	304873	305050
scaffold-158	332204	332296
scaffold-158	350308	350493
scaffold-158	482684	482887
scaffold-15801	299	584
scaffold-15801	840	1012
scaffold-15805	659	825
scaffold-1581	40	119
scaffold-1581	2238	2730
scaffold-1581	6721	6956
scaffold-1581	11272	11507
scaffold-1581	13682	13734
scaffold-1581	21795	21995
scaffold-1587	12643	12753
scaffold-159	157731	158137
scaffold-159	171052	171458
scaffold-159	200398	200923
scaffold-159	217537	217930
scaffold-159	264786	265066
scaffold-159	284661	284907
scaffold-159	285189	285420
scaffold-159	369563	370991
scaffold-159	407270	407488
scaffold-159	420881	421065
scaffold-159	421265	421407
scaffold-159	429000	429137
scaffold-16	2271	2401
scaffold-16	56440	56587
scaffold-16	56657	56764
scaffold-16	207667	208231
scaffold-16	469571	470090
scaffold-16	475583	476112
scaffold-16	645051	645298
scaffold-16	924794	926090
scaffold-16	1014406	1014654
scaffold-16	1015387	1015722
scaffold-16	1016724	1016898
scaffold-16	1017123	1017458
scaffold-16	1402935	1403377
scaffold-16	1403927	1404195
scaffold-16	1452535	1452866
scaffold-16	1468447	1469153
scaffold-16	1476711	1476946
scaffold-16	1488097	1488281
scaffold-16	1549087	1549185
scaffold-16	1687349	1687442
scaffold-16	1688482	1688651
scaffold-160	20642	20830
scaffold-160	177373	177836
scaffold-160	182503	182574
scaffold-160	182594	182656
scaffold-160	244440	244551
scaffold-160	247800	248029
scaffold-160	454882	455548
scaffold-1600	8101	8214
scaffold-1600	22879	23110
scaffold-1607	9706	9973
scaffold-161	11707	12669
scaffold-161	261394	261508
scaffold-161	262065	262390
scaffold-161	363712	363995
scaffold-161	367094	367565
scaffold-161	429083	429329
scaffold-1611	12007	12270
scaffold-1613	381	1181
scaffold-16165	14	116
scaffold-162	36239	36468
scaffold-162	210767	210916
scaffold-162	509949	510277
scaffold-1622	916	1160
scaffold-1624	1566	1796
scaffold-1626	6939	7018
scaffold-1627	8104	8219
scaffold-1628	21909	22204
scaffold-163	169440	170063
scaffold-163	346148	346237
scaffold-163	387257	387347
scaffold-163	482431	482757
scaffold-1632	8508	8806
scaffold-1633	15483	17182
scaffold-1634	16237	16810
scaffold-1634	17820	18211
scaffold-164	52695	53247
scaffold-164	148868	148928
scaffold-164	156703	156953
scaffold-164	157752	158089
scaffold-164	200344	200499
scaffold-164	456503	456618
scaffold-164	525387	525538
scaffold-165	87707	88256
scaffold-165	144646	144843
scaffold-165	258589	258979
scaffold-165	397843	397993
scaffold-165	445680	445754
scaffold-1655	9374	9828
scaffold-1655	13217	13672
scaffold-16554	965	1035
scaffold-166	9399	9535
scaffold-166	184048	184189
scaffold-166	259271	259345
scaffold-166	264609	264690
scaffold-166	294304	294553
scaffold-166	418279	418507
scaffold-166	508109	508472
scaffold-1667	12520	12667
scaffold-1667	13908	14248
scaffold-1667	14432	14485
scaffold-1667	15431	15625
scaffold-167	11931	12257
scaffold-167	42100	42166
scaffold-167	208399	209276
scaffold-167	214236	214872
scaffold-167	225439	225524
scaffold-167	235701	236505
scaffold-167	236673	237106
scaffold-1674	13316	13545
scaffold-1679	16771	16834
scaffold-168	9383	9509
scaffold-168	181719	181770
scaffold-168	209058	209182
scaffold-168	356618	356961
scaffold-168	394351	394514
scaffold-168	505438	505630
scaffold-1686	14273	14586
scaffold-1689	9243	9327
scaffold-169	321	856
scaffold-169	16664	17267
scaffold-169	59500	59806
scaffold-169	281129	281467
scaffold-169	290103	290506
scaffold-169	310745	312003
scaffold-169	315652	316301
scaffold-169	323821	323872
scaffold-169	328093	328423
scaffold-169	348094	348145
scaffold-169	354849	355065
scaffold-169	418141	418218
scaffold-1698	677	780
scaffold-17	128784	129250
scaffold-17	133361	133857
scaffold-17	190652	191205
scaffold-17	213737	213930
scaffold-17	215091	215233
scaffold-17	220036	220237
scaffold-17	253152	253599
scaffold-17	253757	254071
scaffold-17	258238	258773
scaffold-17	260625	261090
scaffold-17	270847	271042
scaffold-17	302389	302641
scaffold-17	437538	437648
scaffold-17	616143	616716
scaffold-17	617147	617720
scaffold-17	642203	642930
scaffold-17	680241	680357
scaffold-17	682106	682398
scaffold-17	685600	685703
scaffold-17	742628	742913
scaffold-17	922784	922849
scaffold-17	1003840	1004342
scaffold-17	1007023	1007271
scaffold-17	1011966	1012380
scaffold-17	1369102	1369529
scaffold-17	1479398	1479494
scaffold-17	1487752	1488027
scaffold-17	1603510	1603592
scaffold-170	219872	220035
scaffold-170	260847	261034
scaffold-170	330494	330709
scaffold-170	474149	474214
scaffold-1700	1110	1180
scaffold-17070	10	224
scaffold-171	2106	2212
scaffold-171	136512	136774
scaffold-171	145917	146062
scaffold-171	214003	214120
scaffold-171	221222	221632
scaffold-171	373456	373721
scaffold-171	452840	453045
scaffold-1715	5820	5969
scaffold-17168	920	1055
scaffold-1717	9453	9566
scaffold-1717	9809	9920
scaffold-1717	11402	11660
scaffold-1717	11778	12032
scaffold-1718	17918	18070
scaffold-172	277181	277254
scaffold-172	281986	282059
scaffold-172	328415	329052
scaffold-172	329647	329781
scaffold-172	359645	359732
scaffold-17247	435	518
scaffold-173	47657	47834
scaffold-173	89444	89646
scaffold-173	119111	119224
scaffold-173	128156	128495
scaffold-173	140101	140215
scaffold-173	140952	141452
scaffold-173	143533	143646
scaffold-173	181117	181283
scaffold-173	338204	338509
scaffold-173	339003	339334
scaffold-17332	92	405
scaffold-1739	11291	12666
scaffold-1739	16821	17006
scaffold-174	153656	154529
scaffold-174	204356	204520
scaffold-174	290974	291149
scaffold-1740	10485	10566
scaffold-1741	11850	12197
scaffold-1746	18228	18711
scaffold-175	6919	7006
scaffold-175	45761	45837
scaffold-175	254032	254424
scaffold-175	295546	295638
scaffold-175	305290	305827
scaffold-175	438050	438317
scaffold-1751	20396	20552
scaffold-176	82890	82971
scaffold-176	112003	112085
scaffold-176	167720	168031
scaffold-176	265983	266180
scaffold-176	287479	288042
scaffold-176	289540	290103
scaffold-176	375859	376069
scaffold-176	420244	420384
scaffold-1766	6621	6694
scaffold-177	54929	54991
scaffold-177	62695	62853
scaffold-177	340668	340873
scaffold-1773	9485	9775
scaffold-1774	13018	13374
scaffold-1776	4889	5028
scaffold-178	51933	52238
scaffold-178	218571	218891
scaffold-178	232141	232275
scaffold-178	267789	267907
scaffold-178	303237	303654
scaffold-178	371659	371745
scaffold-178	372611	372698
scaffold-179	590	752
scaffold-179	18375	18491
scaffold-179	32777	32896
scaffold-179	35496	35615
scaffold-179	67880	68171
scaffold-179	73455	73563
scaffold-179	76607	76666
scaffold-179	83552	83686
scaffold-179	89727	89874
scaffold-179	94801	94949
scaffold-179	96965	97112
scaffold-179	97616	97763
scaffold-179	102706	102970
scaffold-179	104782	104857
scaffold-179	185604	185893
scaffold-179	191040	191324
scaffold-179	215415	215639
scaffold-179	269677	269816
scaffold-179	283771	283848
scaffold-179	435174	435233
scaffold-17907	922	1037
scaffold-18	213027	213101
scaffold-18	285276	285520
scaffold-18	289770	289844
scaffold-18	364457	364593
scaffold-18	391105	391521
scaffold-18	679208	679425
scaffold-18	679653	679759
scaffold-18	748134	748264
scaffold-18	974639	975176
scaffold-18	1121307	1121765
scaffold-18	1128156	1128710
scaffold-18	1269715	1269855
scaffold-18	1379123	1379763
scaffold-18	1380021	1380382
scaffold-18	1383400	1384271
scaffold-18	1384408	1385124
scaffold-18	1386906	1387038
scaffold-18	1388754	1388886
scaffold-180	5196	5335
scaffold-180	262326	263069
scaffold-180	263551	263984
scaffold-180	264723	265204
scaffold-180	409996	410297
scaffold-180	460353	460781
scaffold-1802	9079	9653
scaffold-1808	1012	1188
scaffold-181	1359	1495
scaffold-181	48980	49144
scaffold-181	259870	260025
scaffold-181	273782	274328
scaffold-181	274579	274679
scaffold-181	277029	277118
scaffold-181	277381	277724
scaffold-181	277803	278834
scaffold-181	301243	301355
scaffold-181	308664	308860
scaffold-181	404473	404548
scaffold-1811	15199	15734
scaffold-1811	15944	16296
scaffold-1811	17308	17495
scaffold-182	189989	190113
scaffold-182	220181	220536
scaffold-182	291846	292340
scaffold-182	451205	451316
scaffold-1822	14319	14370
scaffold-1826	1712	1860
scaffold-1826	3562	3860
scaffold-1827	11096	11187
scaffold-18319	669	759
scaffold-1832	352	1075
scaffold-1832	1670	2337
scaffold-1832	6370	12590
scaffold-1832	12973	13813
scaffold-1832	15355	15562
scaffold-1837	3089	3319
scaffold-1837	3524	4086
scaffold-1837	5254	6112
scaffold-1837	6263	6902
scaffold-1837	15631	15709
scaffold-1838	7768	7849
scaffold-1838	12733	12819
scaffold-1838	14067	14137
scaffold-184	46682	46865
scaffold-184	48401	48833
scaffold-184	73833	74107
scaffold-184	109454	109620
scaffold-184	117196	117325
scaffold-184	309108	309674
scaffold-184	357887	358037
scaffold-184	366672	366787
scaffold-184	384593	384666
scaffold-18444	272	405
scaffold-185	101390	101577
scaffold-185	213126	213336
scaffold-185	232595	232673
scaffold-185	233654	233963
scaffold-185	236859	237747
scaffold-185	238624	239212
scaffold-185	397183	397273
scaffold-1851	16660	16855
scaffold-1856	10062	10137
scaffold-1858	7076	7132
scaffold-186	293627	293682
scaffold-187	195825	195889
scaffold-187	312212	312424
scaffold-187	351121	351321
scaffold-18733	337	997
scaffold-1876	5201	5252
scaffold-1876	9510	10136
scaffold-1876	15370	15571
scaffold-1876	18248	18759
scaffold-188	99912	99963
scaffold-188	308062	308281
scaffold-188	312240	312378
scaffold-188	335131	335256
scaffold-1882	11692	11841
scaffold-1883	14541	14602
scaffold-1884	6136	6644
scaffold-1884	6753	7472
scaffold-1884	7512	7748
scaffold-1884	8023	8187
scaffold-1884	17429	17543
scaffold-1885	16898	16998
scaffold-1885	17406	17492
scaffold-1885	17685	17971
scaffold-189	23884	23949
scaffold-189	101794	102018
scaffold-189	130336	130413
scaffold-189	291741	291970
scaffold-189	296083	296312
scaffold-189	371618	372899
scaffold-18905	134	576
scaffold-1894	9879	10032
scaffold-1898	1982	2261
scaffold-1899	6709	6926
scaffold-19	88007	88325
scaffold-19	90609	91664
scaffold-19	187260	187600
scaffold-19	194441	194656
scaffold-19	208533	208682
scaffold-19	208764	209123
scaffold-19	288698	289011
scaffold-19	419962	420170
scaffold-19	532821	533005
scaffold-19	640284	640546
scaffold-19	689970	690327
scaffold-19	719892	719995
scaffold-19	728353	728492
scaffold-19	791904	791974
scaffold-19	792198	792977
scaffold-19	1107121	1107197
scaffold-19	1110604	1110711
scaffold-19	1240941	1241166
scaffold-19	1287777	1288480
scaffold-19	1374635	1374802
scaffold-19	1525151	1525842
scaffold-19	1552514	1552738
scaffold-19	1555950	1556508
scaffold-19	1587239	1587496
scaffold-190	30837	31716
scaffold-190	304831	305129
scaffold-190	315335	315490
scaffold-190	360765	361044
scaffold-190	366988	367840
scaffold-1904	5387	5537
scaffold-1906	14752	14928
scaffold-191	5806	5998
scaffold-191	128126	128458
scaffold-1912	8600	8714
scaffold-1913	6973	7177
scaffold-1918	11254	11842
scaffold-192	76	243
scaffold-192	303072	303337
scaffold-192	354969	355075
scaffold-192	416530	418091
scaffold-192	451041	451162
scaffold-1923	4911	5075
scaffold-1923	14420	14634
scaffold-1923	18629	18906
scaffold-1926	859	977
scaffold-1926	2054	2680
scaffold-1926	3424	4391
scaffold-1926	4585	4961
scaffold-193	92930	93045
scaffold-193	152276	152451
scaffold-193	201267	201441
scaffold-193	358365	358999
scaffold-193	359209	359926
scaffold-193	415225	416040
scaffold-1931	67	516
scaffold-1939	6052	7088
scaffold-1939	10217	10612
scaffold-194	4431	4538
scaffold-194	9633	9740
scaffold-194	12418	12525
scaffold-194	16247	16354
scaffold-194	20189	20296
scaffold-194	91308	91499
scaffold-194	92995	93102
scaffold-194	130065	130353
scaffold-194	151522	151985
scaffold-194	152517	152794
scaffold-194	277997	278098
scaffold-1944	15486	16036
scaffold-195	99212	99266
scaffold-195	118244	118439
scaffold-195	120672	120726
scaffold-1953	905	1154
scaffold-1954	5186	5415
scaffold-1954	8988	9315
scaffold-196	300273	300535
scaffold-196	384356	384419
scaffold-197	21766	21839
scaffold-197	214286	214412
scaffold-197	348226	348428
scaffold-1974	16661	16924
scaffold-1978	5565	5964
scaffold-198	2045	3080
scaffold-198	3205	3873
scaffold-198	5560	6519
scaffold-198	9940	10753
scaffold-198	34049	34159
scaffold-198	120093	120306
scaffold-198	231619	231710
scaffold-198	240560	241006
scaffold-198	241732	241954
scaffold-198	296961	297015
scaffold-198	312276	312544
scaffold-198	315408	316010
scaffold-198	337280	337480
scaffold-198	352091	352421
scaffold-1988	4909	4962
scaffold-199	47276	47364
scaffold-199	416825	417099
scaffold-1997	5032	5195
scaffold-1998	15482	15555
scaffold-1999	2051	2174
scaffold-2	379269	379344
scaffold-2	618838	618941
scaffold-2	729448	730381
scaffold-2	946145	946331
scaffold-2	1133553	1134822
scaffold-2	1135425	1135859
scaffold-2	1191869	1191965
scaffold-2	1214497	1214606
scaffold-2	1256179	1256293
scaffold-2	1268288	1268590
scaffold-2	1274403	1274557
scaffold-2	1728294	1728378
scaffold-2	1728670	1729067
scaffold-2	1822728	1823882
scaffold-2	1825095	1826100
scaffold-2	1827228	1827449
scaffold-2	1828231	1828627
scaffold-2	1828789	1830159
scaffold-2	1907806	1907989
scaffold-2	2071006	2071062
scaffold-2	2180621	2180704
scaffold-2	2197617	2197701
scaffold-2	2354267	2354705
scaffold-2	2378158	2378273
scaffold-2	2468025	2468184
scaffold-2	2704639	2704770
scaffold-2	2714404	2714461
scaffold-20	103405	104400
scaffold-20	110829	111048
scaffold-20	111437	111829
scaffold-20	113098	113400
scaffold-20	113482	113840
scaffold-20	114586	115017
scaffold-20	117324	117503
scaffold-20	130129	130506
scaffold-20	160762	160845
scaffold-20	271756	271887
scaffold-20	272776	272878
scaffold-20	299872	300036
scaffold-20	380863	380963
scaffold-20	393901	394207
scaffold-20	396185	396491
scaffold-20	852964	853350
scaffold-20	954108	954218
scaffold-20	1228801	1228875
scaffold-20	1385120	1385372
scaffold-20	1476535	1476721
scaffold-200	111563	112253
scaffold-200	113867	114323
scaffold-200	116558	117085
scaffold-200	131365	131538
scaffold-200	134563	134768
scaffold-200	411821	414932
scaffold-2004	7807	7937
scaffold-201	269142	269319
scaffold-201	335232	335313
scaffold-201	339823	339895
scaffold-201	401888	402086
scaffold-202	10700	11044
scaffold-202	11109	11479
scaffold-202	124535	124791
scaffold-202	128621	128877
scaffold-202	186521	186903
scaffold-202	222685	222817
scaffold-202	224708	224950
scaffold-202	232735	232892
scaffold-202	262224	262575
scaffold-202	262792	262991
scaffold-202	295193	295297
scaffold-202	324730	325213
scaffold-2025	6603	6675
scaffold-2028	16205	16523
scaffold-203	43180	43418
scaffold-203	52959	53773
scaffold-203	155639	156301
scaffold-203	156341	156767
scaffold-204	36605	36940
scaffold-204	267255	267306
scaffold-204	274720	274795
scaffold-204	304206	304263
scaffold-204	372816	372966
scaffold-2041	1427	1551
scaffold-2041	2944	3068
scaffold-2044	3360	3557
scaffold-2044	5113	5250
scaffold-205	56436	56553
scaffold-205	58550	58667
scaffold-2051	10645	10696
scaffold-2053	3201	3739
scaffold-2054	66	533
scaffold-206	104728	105233
scaffold-206	106853	110619
scaffold-206	120414	120919
scaffold-206	213391	213691
scaffold-206	215542	215782
scaffold-206	282558	282684
scaffold-206	306793	306908
scaffold-206	338762	339027
scaffold-2068	15412	15763
scaffold-207	341622	341806
scaffold-2074	26	550
scaffold-2076	1867	2084
scaffold-2076	12226	12443
scaffold-208	9583	10489
scaffold-208	13738	14644
scaffold-208	18633	18826
scaffold-208	42402	42680
scaffold-208	43677	44014
scaffold-208	45813	46024
scaffold-208	75162	75447
scaffold-208	128955	129127
scaffold-208	129457	130403
scaffold-208	136339	137004
scaffold-208	137366	137554
scaffold-208	232697	232910
scaffold-208	242537	242649
scaffold-208	358580	358725
scaffold-2087	10558	10748
scaffold-209	106051	106331
scaffold-209	210441	210492
scaffold-209	215263	215314
scaffold-209	216790	216982
scaffold-209	217589	218033
scaffold-209	403103	403826
scaffold-209	407062	407394
scaffold-2096	2524	2761
scaffold-21	135506	135712
scaffold-21	203518	203700
scaffold-21	329017	329293
scaffold-21	374680	374881
scaffold-21	450856	451031
scaffold-21	451232	451346
scaffold-21	451565	451783
scaffold-21	605699	605897
scaffold-21	627302	627630
scaffold-21	663878	664108
scaffold-21	816384	816593
scaffold-21	1057703	1058008
scaffold-21	1060497	1060673
scaffold-21	1097642	1097962
scaffold-21	1148634	1148804
scaffold-21	1207939	1208135
scaffold-21	1236180	1236982
scaffold-21	1328492	1328721
scaffold-21	1337689	1337928
scaffold-21	1363187	1363416
scaffold-21	1394754	1395035
scaffold-21	1410771	1410941
scaffold-21	1451718	1451791
scaffold-21	1471385	1471460
scaffold-21	1475371	1475699
scaffold-21	1520666	1520823
scaffold-21	1524611	1524900
scaffold-21	1525411	1525476
scaffold-21	1527046	1527247
scaffold-21	1532075	1532217
scaffold-21	1540969	1541053
scaffold-21	1568174	1568384
scaffold-210	28838	29135
scaffold-210	68735	68936
scaffold-210	70871	71382
scaffold-210	71544	72333
scaffold-210	139995	140194
scaffold-210	201485	204445
scaffold-210	205711	205790
scaffold-210	208274	208354
scaffold-210	281683	281891
scaffold-210	384717	384975
scaffold-210	401173	401317
scaffold-210	401602	401792
scaffold-2101	3082	3249
scaffold-2103	4644	4721
scaffold-2104	1235	1480
scaffold-2105	12911	13045
scaffold-2108	9698	10284
scaffold-2108	10419	10903
scaffold-2108	14050	15026
scaffold-2108	15646	16258
scaffold-211	113856	113993
scaffold-211	114749	114964
scaffold-211	139624	139736
scaffold-211	175959	176235
scaffold-2110	9538	9786
scaffold-2112	3331	3812
scaffold-212	118873	119133
scaffold-2120	9540	9894
scaffold-2120	10074	10147
scaffold-2120	12622	13015
scaffold-2126	14034	14357
scaffold-2129	15822	16061
scaffold-213	165698	166217
scaffold-213	375101	376238
scaffold-213	377475	377641
scaffold-2132	2060	2436
scaffold-2135	13632	13826
scaffold-214	3474	3917
scaffold-214	9742	9950
scaffold-214	232486	233651
scaffold-214	349777	349904
scaffold-214	388751	390052
scaffold-2140	1088	1646
scaffold-2140	3055	3540
scaffold-2140	5155	6651
scaffold-2140	7675	8284
scaffold-2144	2	618
scaffold-2147	10090	10395
scaffold-215	105058	105253
scaffold-215	192410	192548
scaffold-215	295916	295975
scaffold-215	358645	359019
scaffold-215	369233	370067
scaffold-2150	101	323
scaffold-2150	14976	15063
scaffold-2153	225	309
scaffold-2155	606	722
scaffold-2155	6631	7594
scaffold-216	13555	13868
scaffold-216	20877	21038
scaffold-2162	5625	5686
scaffold-2162	10225	10517
scaffold-2163	8353	9522
scaffold-2166	8350	8447
scaffold-2166	12540	12764
scaffold-217	596	793
scaffold-217	2645	2842
scaffold-217	6098	6157
scaffold-217	7968	8025
scaffold-217	97428	97612
scaffold-217	196170	196476
scaffold-2174	4771	4936
scaffold-218	18105	18363
scaffold-218	28433	28582
scaffold-218	292222	292627
scaffold-218	295623	295679
scaffold-218	375094	375251
scaffold-2183	3244	3529
scaffold-219	77116	77476
scaffold-219	86798	86964
scaffold-219	87932	88163
scaffold-219	88466	88894
scaffold-219	121059	121160
scaffold-219	121273	121369
scaffold-2192	9122	9439
scaffold-2192	10639	10798
scaffold-2193	8096	8233
scaffold-2193	12775	12972
scaffold-22	46412	46579
scaffold-22	48723	48807
scaffold-22	239035	239334
scaffold-22	413129	413334
scaffold-22	415177	415266
scaffold-22	418062	418537
scaffold-22	542810	543010
scaffold-22	601911	601984
scaffold-22	659468	659726
scaffold-22	822321	822375
scaffold-22	895772	897352
scaffold-22	897733	897935
scaffold-22	898572	900518
scaffold-22	927539	927617
scaffold-22	930194	930292
scaffold-22	973255	973312
scaffold-22	1072686	1073271
scaffold-22	1250859	1251309
scaffold-22	1303087	1303463
scaffold-22	1525694	1525859
scaffold-220	33637	33718
scaffold-220	278643	279029
scaffold-220	373752	375241
scaffold-220	375456	376295
scaffold-2209	4698	4945
scaffold-221	334240	334471
scaffold-221	343678	343913
scaffold-221	349229	349302
scaffold-2218	9438	9630
scaffold-2218	15037	15138
scaffold-222	19950	20209
scaffold-222	385605	385739
scaffold-2225	9404	9635
scaffold-223	14698	14805
scaffold-223	92616	93039
scaffold-223	93209	93495
scaffold-223	173781	174120
scaffold-223	256514	256597
scaffold-223	281462	281595
scaffold-224	3522	4798
scaffold-224	11415	12531
scaffold-224	56254	56332
scaffold-224	56984	57102
scaffold-224	72498	73070
scaffold-224	122492	122669
scaffold-224	134004	134557
scaffold-224	180519	180689
scaffold-224	189747	189980
scaffold-2246	1002	1465
scaffold-225	62187	62456
scaffold-225	141804	142022
scaffold-225	176503	176719
scaffold-226	54581	54993
scaffold-226	359044	359980
scaffold-226	363431	363617
scaffold-226	363894	364144
scaffold-226	365132	366327
scaffold-2260	28	666
scaffold-2261	1333	1586
scaffold-2262	6079	6130
scaffold-227	29867	30024
scaffold-227	38021	38138
scaffold-227	41402	41558
scaffold-227	280901	280983
scaffold-228	49184	49525
scaffold-228	55673	56542
scaffold-228	59656	59910
scaffold-228	77636	78112
scaffold-228	99617	99841
scaffold-228	308943	309404
scaffold-228	310278	310579
scaffold-2285	1884	2052
scaffold-2287	4816	5073
scaffold-2288	4702	4773
scaffold-2288	11562	11620
scaffold-2288	11960	12733
scaffold-229	86241	86428
scaffold-229	89481	89673
scaffold-229	238962	239197
scaffold-2292	11159	11659
scaffold-2292	12558	12676
scaffold-2292	12722	12953
scaffold-2292	13255	13683
scaffold-2293	2699	2996
scaffold-2298	2183	2794
scaffold-2299	11986	13089
scaffold-23	117460	117539
scaffold-23	215231	215472
scaffold-23	296237	296573
scaffold-23	357769	357832
scaffold-23	360362	360425
scaffold-23	770582	770910
scaffold-23	771092	771589
scaffold-23	792245	792518
scaffold-23	838447	838500
scaffold-23	862334	862503
scaffold-23	869369	869690
scaffold-23	936894	937490
scaffold-23	1011485	1011594
scaffold-23	1262593	1262974
scaffold-23	1290655	1291273
scaffold-23	1300520	1301057
scaffold-230	122334	122422
scaffold-230	162533	163145
scaffold-230	163344	164519
scaffold-230	164811	165239
scaffold-230	165619	166013
scaffold-230	168664	168959
scaffold-230	228923	229259
scaffold-230	285348	285529
scaffold-230	331238	331564
scaffold-230	349965	350290
scaffold-230	351270	351468
scaffold-2308	11337	11396
scaffold-231	40551	40700
scaffold-231	42466	42615
scaffold-231	51447	51625
scaffold-231	56549	56698
scaffold-231	62438	62587
scaffold-231	62879	63028
scaffold-231	97984	98278
scaffold-231	122697	123125
scaffold-231	253681	253830
scaffold-231	279161	279302
scaffold-2312	73	301
scaffold-2314	9834	10244
scaffold-2314	11180	12193
scaffold-2314	14143	14805
scaffold-232	123912	124070
scaffold-232	293783	293859
scaffold-2321	9263	9384
scaffold-2321	13550	13779
scaffold-2322	11787	11848
scaffold-233	100306	100691
scaffold-233	154496	154638
scaffold-233	170155	170510
scaffold-233	180026	180327
scaffold-233	188663	188747
scaffold-233	188883	189070
scaffold-233	216737	217266
scaffold-233	268962	269423
scaffold-233	270998	272260
scaffold-234	226019	226145
scaffold-234	265963	266082
scaffold-234	266494	266679
scaffold-234	275596	275714
scaffold-234	275876	276126
scaffold-235	180639	181304
scaffold-235	215485	215709
scaffold-235	215876	216199
scaffold-235	230843	232034
scaffold-236	33054	33205
scaffold-236	59630	59886
scaffold-236	77304	77856
scaffold-236	175866	175999
scaffold-2364	193	300
scaffold-2364	1464	1909
scaffold-2366	5446	5537
scaffold-2368	3533	3635
scaffold-2369	7882	8019
scaffold-2374	8893	8950
scaffold-2375	1737	1878
scaffold-238	664	899
scaffold-238	1783	2018
scaffold-238	4898	5133
scaffold-238	6406	6875
scaffold-238	53665	53828
scaffold-238	72323	72614
scaffold-239	157238	157603
scaffold-2390	5129	7041
scaffold-2390	7291	7419
scaffold-24	157585	157640
scaffold-24	178563	178755
scaffold-24	184370	184556
scaffold-24	227331	227492
scaffold-24	233645	233814
scaffold-24	354351	354444
scaffold-24	599272	599793
scaffold-24	618169	618283
scaffold-24	625687	625927
scaffold-24	626444	627366
scaffold-24	673765	675792
scaffold-24	926534	927043
scaffold-24	955930	956358
scaffold-24	957424	957714
scaffold-24	972590	974185
scaffold-24	975135	977915
scaffold-24	980093	984859
scaffold-24	998227	998543
scaffold-24	999192	999533
scaffold-24	1050776	1051299
scaffold-24	1109398	1109662
scaffold-24	1156308	1156465
scaffold-24	1156781	1156909
scaffold-24	1243425	1243521
scaffold-24	1446098	1446266
scaffold-24	1508559	1508779
scaffold-24	1509012	1509117
scaffold-24	1586475	1586666
scaffold-240	57318	57577
scaffold-240	234826	235330
scaffold-2403	13435	13776
scaffold-241	31100	31212
scaffold-241	56346	56538
scaffold-241	62080	62401
scaffold-241	137525	137825
scaffold-241	179142	179194
scaffold-241	239041	239317
scaffold-241	240698	240974
scaffold-242	96551	96814
scaffold-242	100725	100840
scaffold-242	218122	218456
scaffold-243	120184	120440
scaffold-243	279652	279715
scaffold-243	285092	285428
scaffold-2435	4610	4762
scaffold-244	2762	3280
scaffold-244	8812	9363
scaffold-244	119830	119977
scaffold-244	236162	236236
scaffold-2440	9302	9482
scaffold-245	142665	142785
scaffold-245	290194	290464
scaffold-245	329021	329240
scaffold-2451	1074	1373
scaffold-2455	205	504
scaffold-2455	2079	2424
scaffold-246	3929	4630
scaffold-246	13735	14722
scaffold-246	16514	17167
scaffold-246	27205	27369
scaffold-246	53357	53804
scaffold-246	54629	55444
scaffold-246	55622	55707
scaffold-246	56096	56543
scaffold-246	57368	58183
scaffold-246	58361	58575
scaffold-246	60007	60255
scaffold-246	78396	78597
scaffold-246	82450	82626
scaffold-246	103978	104257
scaffold-246	109799	110696
scaffold-246	111904	113239
scaffold-246	114457	114996
scaffold-246	116325	116727
scaffold-246	169014	169361
scaffold-246	170593	171171
scaffold-246	218773	219830
scaffold-246	227012	227291
scaffold-246	240485	241122
scaffold-246	248133	248948
scaffold-246	250182	250769
scaffold-246	253453	253802
scaffold-246	280122	280489
scaffold-246	282235	283125
scaffold-246	284580	285018
scaffold-246	315511	316424
scaffold-246	317949	318038
scaffold-246	323290	323487
scaffold-246	326210	326407
scaffold-246	329111	329390
scaffold-246	336103	337387
scaffold-246	338603	339301
scaffold-246	345827	345996
scaffold-247	51	240
scaffold-247	152332	152417
scaffold-247	310857	311126
scaffold-247	315350	315619
scaffold-2472	9574	9644
scaffold-2476	1527	1643
scaffold-248	36943	37000
scaffold-248	158905	159362
scaffold-248	189975	191045
scaffold-248	222499	223245
scaffold-248	229547	229671
scaffold-248	229855	230193
scaffold-248	230312	230662
scaffold-248	230663	232407
scaffold-248	235789	235966
scaffold-2483	9595	9649
scaffold-2483	10363	11506
scaffold-2484	5863	7778
scaffold-2489	13548	13719
scaffold-249	105787	105971
scaffold-249	111856	112040
scaffold-249	182538	182655
scaffold-249	188352	188663
scaffold-249	222446	222546
scaffold-249	276618	276795
scaffold-249	345267	345777
scaffold-249	347199	347842
scaffold-25	40882	41018
scaffold-25	170808	172077
scaffold-25	181879	181986
scaffold-25	183099	183206
scaffold-25	184188	184295
scaffold-25	208833	208913
scaffold-25	255390	255603
scaffold-25	292160	292389
scaffold-25	562127	562228
scaffold-25	651783	652162
scaffold-25	653024	653857
scaffold-25	654487	655320
scaffold-25	655885	655973
scaffold-25	679447	679502
scaffold-25	708586	708811
scaffold-25	1008921	1009094
scaffold-25	1222155	1222274
scaffold-25	1358149	1358226
scaffold-25	1487097	1487464
scaffold-25	1524942	1525301
scaffold-250	62700	63060
scaffold-250	63233	63687
scaffold-250	67782	68125
scaffold-250	68530	68833
scaffold-250	97175	97535
scaffold-250	97708	98382
scaffold-250	148196	148309
scaffold-250	234019	234217
scaffold-2501	12797	13199
scaffold-251	148723	148879
scaffold-2518	11363	11594
scaffold-2518	11751	12469
scaffold-252	144291	144491
scaffold-252	190306	190961
scaffold-252	191291	191413
scaffold-252	260884	261215
scaffold-252	264323	264802
scaffold-252	269295	269567
scaffold-2521	8132	8271
scaffold-2522	3410	3752
scaffold-2522	5919	6359
scaffold-2522	7656	7843
scaffold-2522	8134	8368
scaffold-2522	8674	8917
scaffold-2523	5111	5464
scaffold-2523	8015	8154
scaffold-2524	3501	3762
scaffold-253	389	487
scaffold-253	121669	122827
scaffold-253	136024	136358
scaffold-253	140242	140322
scaffold-253	140477	140857
scaffold-253	181372	181579
scaffold-253	260345	260437
scaffold-255	40917	41246
scaffold-255	84291	84460
scaffold-255	97629	97820
scaffold-255	271264	271656
scaffold-255	271857	272174
scaffold-255	272366	273049
scaffold-255	274495	274917
scaffold-255	309646	310082
scaffold-255	310289	311191
scaffold-255	317729	317944
scaffold-255	318132	318309
scaffold-255	327541	328069
scaffold-255	331984	332051
scaffold-2550	2074	2147
scaffold-256	33578	34576
scaffold-256	59014	59118
scaffold-256	82250	83487
scaffold-256	117018	117326
scaffold-256	143614	143790
scaffold-256	208479	208586
scaffold-256	227507	227690
scaffold-256	249183	249249
scaffold-256	253692	253758
scaffold-256	256003	256069
scaffold-256	272613	272748
scaffold-256	274563	274698
scaffold-256	276471	276651
scaffold-256	311414	311708
scaffold-257	61338	63601
scaffold-257	64414	65130
scaffold-257	65340	65970
scaffold-257	74475	74662
scaffold-257	236702	237012
scaffold-257	260993	261282
scaffold-257	294952	295256
scaffold-257	299648	299968
scaffold-257	311351	311610
scaffold-257	311977	312384
scaffold-257	318024	318283
scaffold-258	107526	107660
scaffold-258	169669	171072
scaffold-258	195856	195954
scaffold-258	268229	268365
scaffold-258	279291	279577
scaffold-259	195921	196056
scaffold-26	146685	147006
scaffold-26	162397	162660
scaffold-26	273636	273742
scaffold-26	425064	425232
scaffold-26	505365	505773
scaffold-26	526090	526286
scaffold-26	529494	529690
scaffold-26	594740	595023
scaffold-26	643750	644051
scaffold-26	645427	645539
scaffold-26	831557	831622
scaffold-26	832348	832688
scaffold-26	833415	833480
scaffold-26	843834	844557
scaffold-26	896543	896659
scaffold-26	896895	897105
scaffold-26	909435	909517
scaffold-26	1038407	1038531
scaffold-26	1038682	1038741
scaffold-26	1219244	1219347
scaffold-26	1304920	1305195
scaffold-26	1306557	1306815
scaffold-26	1309936	1310091
scaffold-26	1315536	1315691
scaffold-26	1361498	1361640
scaffold-26	1482229	1482603
scaffold-26	1491699	1492085
scaffold-260	18697	18998
scaffold-260	137993	138913
scaffold-260	304756	304960
scaffold-2604	5284	5458
scaffold-261	75103	75459
scaffold-261	231016	231534
scaffold-2619	12932	13013
scaffold-262	42756	42826
scaffold-262	44573	44937
scaffold-262	45316	45397
scaffold-262	53014	53235
scaffold-262	120725	120843
scaffold-262	291135	293408
scaffold-2629	8	724
scaffold-263	91784	92026
scaffold-263	133521	133676
scaffold-2631	2206	2321
scaffold-2639	5772	5975
scaffold-2639	10435	10915
scaffold-264	118654	118861
scaffold-264	265716	265850
scaffold-264	272414	272528
scaffold-264	272957	273045
scaffold-265	2562	2640
scaffold-265	134138	134325
scaffold-265	221505	221641
scaffold-265	264954	265041
scaffold-265	265829	265905
scaffold-266	116811	116974
scaffold-266	118233	118353
scaffold-266	203690	203890
scaffold-267	212198	212515
scaffold-268	59109	59182
scaffold-268	85272	85457
scaffold-269	51673	51754
scaffold-269	55039	55113
scaffold-269	55603	55677
scaffold-269	57664	59315
scaffold-269	62039	62113
scaffold-269	62317	62398
scaffold-269	62891	63037
scaffold-269	65006	65605
scaffold-269	66707	66851
scaffold-269	67271	67703
scaffold-269	69834	69908
scaffold-269	89966	91635
scaffold-2697	10161	10246
scaffold-2699	5592	5649
scaffold-27	6822	7041
scaffold-27	40919	41152
scaffold-27	46516	46596
scaffold-27	228569	229209
scaffold-27	229474	230883
scaffold-27	232037	232336
scaffold-27	232625	232870
scaffold-27	233319	233464
scaffold-27	233674	234966
scaffold-27	466673	466891
scaffold-27	622087	622274
scaffold-27	646926	646980
scaffold-27	720344	720527
scaffold-27	1107128	1107357
scaffold-27	1143288	1143795
scaffold-27	1146142	1146452
scaffold-27	1164950	1165326
scaffold-27	1198185	1198251
scaffold-27	1222540	1222901
scaffold-27	1223842	1224158
scaffold-27	1225471	1227040
scaffold-27	1227421	1227694
scaffold-27	1228252	1230109
scaffold-27	1237706	1238098
scaffold-27	1276656	1276852
scaffold-27	1285425	1285501
scaffold-27	1317302	1317393
scaffold-27	1464453	1464535
scaffold-27	1478519	1479223
scaffold-27	1559454	1559849
scaffold-270	203938	204423
scaffold-270	205676	205749
scaffold-2708	586	869
scaffold-271	141853	142146
scaffold-272	1166	1506
scaffold-272	31469	31545
scaffold-272	54924	55407
scaffold-272	60515	62647
scaffold-272	88380	88453
scaffold-272	94060	94191
scaffold-272	102839	102898
scaffold-272	123532	123903
scaffold-272	124050	124458
scaffold-272	154703	155416
scaffold-272	160916	161075
scaffold-272	223258	224442
scaffold-272	264539	264693
scaffold-272	267212	267366
scaffold-273	229110	229191
scaffold-273	229477	229559
scaffold-273	230050	230300
scaffold-273	230534	230899
scaffold-273	231610	231682
scaffold-2732	6226	6408
scaffold-274	61001	61230
scaffold-274	121308	121743
scaffold-274	191778	191893
scaffold-274	312669	312745
scaffold-275	294903	295185
scaffold-2750	3668	4144
scaffold-2750	6726	6926
scaffold-276	35724	35865
scaffold-277	28631	28747
scaffold-277	30295	31150
scaffold-277	148283	148828
scaffold-277	163064	163192
scaffold-277	176096	176151
scaffold-277	276406	276614
scaffold-277	302133	302606
scaffold-2775	4620	4699
scaffold-278	24298	24640
scaffold-278	304535	305190
scaffold-2786	3145	3499
scaffold-2786	3677	3756
scaffold-279	9494	9645
scaffold-279	137706	137855
scaffold-279	249535	249929
scaffold-2799	5742	6837
scaffold-28	153531	153640
scaffold-28	286703	286849
scaffold-28	329977	330552
scaffold-28	359265	359319
scaffold-28	537774	538382
scaffold-28	740889	741088
scaffold-28	743263	743390
scaffold-28	781742	781827
scaffold-28	807362	807465
scaffold-28	940871	940944
scaffold-28	979888	980534
scaffold-28	1298575	1298641
scaffold-28	1334389	1334468
scaffold-280	35388	35819
scaffold-2805	7668	8000
scaffold-281	77219	77433
scaffold-281	151044	151159
scaffold-281	225772	225973
scaffold-282	38895	39356
scaffold-282	177567	178013
scaffold-282	233870	234387
scaffold-2826	5374	5491
scaffold-2826	12363	12538
scaffold-283	12142	12211
scaffold-283	71009	71080
scaffold-283	75172	75245
scaffold-283	148595	149024
scaffold-283	163841	164043
scaffold-283	192617	192751
scaffold-283	210271	210719
scaffold-283	230911	231465
scaffold-283	233374	233824
scaffold-283	240270	240720
scaffold-283	250648	251101
scaffold-283	271655	271728
scaffold-284	8141	8236
scaffold-284	36647	36733
scaffold-284	239273	239438
scaffold-284	260976	261167
scaffold-284	262940	263131
scaffold-284	289824	290015
scaffold-285	53187	53250
scaffold-285	79245	79727
scaffold-286	215331	215493
scaffold-2868	567	819
scaffold-287	200294	200536
scaffold-288	27914	28091
scaffold-288	30182	30359
scaffold-288	32511	32625
scaffold-288	77349	77441
scaffold-288	225989	226152
scaffold-2883	148	793
scaffold-289	16913	16980
scaffold-289	59012	59307
scaffold-289	63951	64577
scaffold-289	77230	77856
scaffold-289	115609	115725
scaffold-289	208213	208413
scaffold-2899	6351	7139
scaffold-29	43074	43192
scaffold-29	155562	155746
scaffold-29	275251	275634
scaffold-29	276074	276264
scaffold-29	309034	309111
scaffold-29	524850	525268
scaffold-29	526226	526427
scaffold-29	537561	538058
scaffold-29	679258	679406
scaffold-29	762271	762438
scaffold-29	802545	802749
scaffold-29	1211417	1211959
scaffold-29	1486973	1487316
scaffold-290	22339	23109
scaffold-290	23791	25075
scaffold-290	30223	30687
scaffold-290	59070	59710
scaffold-290	60944	61612
scaffold-290	62192	63140
scaffold-290	63331	63953
scaffold-290	98923	99108
scaffold-290	101108	101456
scaffold-290	105965	106313
scaffold-290	114517	115215
scaffold-290	116670	118461
scaffold-290	150665	150779
scaffold-290	167339	168034
scaffold-290	169263	170577
scaffold-290	174727	175040
scaffold-290	187763	187836
scaffold-290	207462	207577
scaffold-290	227279	228176
scaffold-290	252763	252944
scaffold-290	280719	280914
scaffold-290	283096	283794
scaffold-2902	7603	7872
scaffold-2913	4986	5284
scaffold-2919	8403	8508
scaffold-292	116035	116457
scaffold-292	131878	132054
scaffold-292	170743	170884
scaffold-292	171140	173522
scaffold-292	175520	175858
scaffold-292	176419	177139
scaffold-292	180218	180340
scaffold-292	184248	184330
scaffold-292	204880	205002
scaffold-292	247873	247988
scaffold-293	52320	52608
scaffold-293	142592	142721
scaffold-293	223491	223585
scaffold-294	2471	2763
scaffold-294	9873	10040
scaffold-294	112163	112402
scaffold-294	221611	221803
scaffold-295	36122	36318
scaffold-295	37136	37387
scaffold-295	51633	51950
scaffold-295	194419	194484
scaffold-295	199954	200150
scaffold-295	200945	201608
scaffold-295	202144	202543
scaffold-2950	3366	3500
scaffold-296	79831	79955
scaffold-296	258250	258541
scaffold-296	259526	259701
scaffold-297	114412	115517
scaffold-2975	6406	6596
scaffold-2977	114	556
scaffold-298	5171	5248
scaffold-298	25439	25634
scaffold-298	111378	111440
scaffold-298	111593	111681
scaffold-298	134997	135703
scaffold-298	227901	228147
scaffold-298	235062	235313
scaffold-298	252388	252443
scaffold-298	253100	253421
scaffold-298	253648	254174
scaffold-298	255699	256036
scaffold-298	256618	256676
scaffold-299	206386	206842
scaffold-299	207871	207932
scaffold-2990	98	302
scaffold-2994	5	387
scaffold-2994	603	2065
scaffold-2994	3554	5158
scaffold-2994	8004	8838
scaffold-2996	10528	10594
scaffold-3	203118	203292
scaffold-3	226122	227468
scaffold-3	317339	317912
scaffold-3	358744	358926
scaffold-3	359710	359945
scaffold-3	578241	578611
scaffold-3	579380	579822
scaffold-3	827183	828225
scaffold-3	1063188	1063440
scaffold-3	1064408	1064660
scaffold-3	1148888	1149107
scaffold-3	1156979	1157095
scaffold-3	1424476	1424536
scaffold-3	1426090	1426551
scaffold-3	1513643	1513750
scaffold-3	1770777	1772075
scaffold-3	1776792	1777312
scaffold-3	1994113	1994334
scaffold-3	2002955	2003206
scaffold-3	2187167	2188153
scaffold-3	2506655	2506717
scaffold-3	2613426	2614232
scaffold-3	2614434	2614684
scaffold-3	2614835	2614974
scaffold-3	2803098	2803647
scaffold-3	2804605	2805154
scaffold-30	354719	354873
scaffold-30	362610	362744
scaffold-30	446669	446998
scaffold-30	606141	606433
scaffold-30	758498	758774
scaffold-30	761716	761977
scaffold-30	943219	943288
scaffold-30	946357	946429
scaffold-30	1123568	1123811
scaffold-30	1126771	1127615
scaffold-30	1129463	1129837
scaffold-30	1130374	1131779
scaffold-30	1251476	1251586
scaffold-30	1423833	1424253
scaffold-300	86112	86215
scaffold-300	165354	165438
scaffold-300	250672	250788
scaffold-3006	292	866
scaffold-301	24418	24560
scaffold-301	42366	42753
scaffold-301	50907	50981
scaffold-301	53918	54100
scaffold-301	75228	76489
scaffold-301	78574	79323
scaffold-301	137013	137118
scaffold-301	215147	215346
scaffold-301	224638	224775
scaffold-301	227150	227397
scaffold-301	236503	236640
scaffold-301	241179	241450
scaffold-301	261752	261936
scaffold-3010	314	378
scaffold-3010	3807	4146
scaffold-3010	7584	7779
scaffold-3010	10751	10865
scaffold-3019	6664	7073
scaffold-302	134032	134227
scaffold-3026	10856	11810
scaffold-303	94277	95911
scaffold-303	153816	154164
scaffold-303	227997	228057
scaffold-3030	4622	4713
scaffold-304	44834	44963
scaffold-304	95145	95262
scaffold-304	95488	95799
scaffold-305	248925	248982
scaffold-3051	10849	10946
scaffold-3053	315	668
scaffold-3054	10007	10159
scaffold-306	135869	136056
scaffold-306	148757	148823
scaffold-307	117868	118626
scaffold-307	127530	127726
scaffold-307	128129	128493
scaffold-307	129076	129157
scaffold-307	214762	214849
scaffold-308	174212	174562
scaffold-308	233563	233698
scaffold-308	233923	234115
scaffold-308	246217	246823
scaffold-3082	5833	5952
scaffold-3089	6546	7075
scaffold-3089	7220	7408
scaffold-3089	7690	7790
scaffold-3089	8658	9442
scaffold-3089	10622	11452
scaffold-3090	6759	6899
scaffold-31	29895	30186
scaffold-31	30217	30498
scaffold-31	311770	311906
scaffold-31	490999	491223
scaffold-31	625510	625833
scaffold-31	627075	627407
scaffold-31	746780	747380
scaffold-31	749071	750512
scaffold-31	753466	754624
scaffold-31	759698	760384
scaffold-31	817060	817909
scaffold-31	861573	861627
scaffold-31	1014164	1014263
scaffold-31	1067862	1068040
scaffold-31	1072419	1072649
scaffold-31	1095213	1095427
scaffold-31	1198686	1198967
scaffold-31	1283498	1283656
scaffold-31	1323235	1323404
scaffold-31	1368340	1368455
scaffold-310	158626	158680
scaffold-3107	115	350
scaffold-3107	1870	2105
scaffold-3109	4887	4979
scaffold-311	128443	128585
scaffold-3112	2358	2723
scaffold-3112	8269	8535
scaffold-312	29763	29830
scaffold-312	115037	115110
scaffold-312	118370	118443
scaffold-312	140469	140875
scaffold-312	149171	149340
scaffold-312	163664	164138
scaffold-312	166124	166209
scaffold-312	174812	174872
scaffold-312	222118	222608
scaffold-3120	311	399
scaffold-3121	505	1272
scaffold-3121	2454	2916
scaffold-313	121119	121204
scaffold-313	136063	136419
scaffold-313	223161	223265
scaffold-313	263927	265058
scaffold-314	238331	238395
scaffold-3146	642	866
scaffold-315	144640	145023
scaffold-3152	1	1074
scaffold-3153	6137	6200
scaffold-3153	6858	6921
scaffold-316	61041	61356
scaffold-316	62166	62337
scaffold-316	65794	65903
scaffold-316	66067	66158
scaffold-316	112965	113358
scaffold-316	126569	127270
scaffold-316	149099	149417
scaffold-316	152872	153016
scaffold-316	156802	156999
scaffold-316	157173	157527
scaffold-316	160656	161049
scaffold-316	162389	162535
scaffold-316	167128	167238
scaffold-316	182811	183037
scaffold-316	199457	199608
scaffold-317	252712	252907
scaffold-3173	1962	2261
scaffold-3177	4744	4919
scaffold-318	34428	34603
scaffold-318	161287	161503
scaffold-318	161711	162207
scaffold-318	166481	166776
scaffold-318	182128	182398
scaffold-3180	26	483
scaffold-319	14289	14735
scaffold-319	76859	77032
scaffold-319	167652	167933
scaffold-319	202969	203174
scaffold-32	89217	89397
scaffold-32	193551	194106
scaffold-32	297610	297796
scaffold-32	321676	321996
scaffold-32	327818	328252
scaffold-32	570061	570173
scaffold-32	575360	575452
scaffold-32	687084	687350
scaffold-32	930648	931132
scaffold-32	931372	931487
scaffold-32	1066045	1066159
scaffold-32	1107092	1107315
scaffold-32	1219666	1219801
scaffold-32	1219978	1220101
scaffold-32	1305600	1307078
scaffold-32	1307426	1307629
scaffold-32	1307735	1307901
scaffold-320	50361	50451
scaffold-320	77534	77592
scaffold-320	147338	147553
scaffold-320	198827	199053
scaffold-320	199689	200000
scaffold-3202	6715	6799
scaffold-321	61774	61981
scaffold-321	154516	154631
scaffold-321	225538	225734
scaffold-322	51705	51909
scaffold-322	52157	52327
scaffold-322	55717	56196
scaffold-322	56882	57321
scaffold-322	58588	58748
scaffold-322	59380	59630
scaffold-322	68142	69658
scaffold-322	69933	70108
scaffold-322	70795	71240
scaffold-322	71514	71672
scaffold-322	71950	73404
scaffold-322	73668	73836
scaffold-322	74079	74551
scaffold-322	74790	75551
scaffold-322	77334	77619
scaffold-322	78137	78377
scaffold-322	80058	80207
scaffold-322	190688	190878
scaffold-323	15929	16210
scaffold-3232	6285	6530
scaffold-3233	6968	7633
scaffold-324	116874	116977
scaffold-324	120249	120460
scaffold-3248	612	671
scaffold-3248	4092	4146
scaffold-3248	6439	7409
scaffold-325	115143	115230
scaffold-325	201915	202132
scaffold-325	238202	238312
scaffold-325	241512	241624
scaffold-3255	107	380
scaffold-3255	1136	1367
scaffold-3255	1670	1969
scaffold-326	4816	4950
scaffold-326	6483	6617
scaffold-326	7993	8127
scaffold-326	24942	25076
scaffold-326	66962	67096
scaffold-326	72329	72463
scaffold-326	83150	83284
scaffold-326	83985	84119
scaffold-326	84820	84954
scaffold-326	94993	95127
scaffold-326	105882	106016
scaffold-326	111046	111180
scaffold-326	147742	147876
scaffold-326	149255	149389
scaffold-326	150764	150898
scaffold-3263	1226	1816
scaffold-3263	3585	3898
scaffold-3263	5765	6244
scaffold-3263	9377	9968
scaffold-327	32493	32660
scaffold-327	35552	35734
scaffold-327	196093	196520
scaffold-3273	9033	9375
scaffold-3273	10248	10690
scaffold-3274	10063	10137
scaffold-328	61721	61806
scaffold-328	137817	138183
scaffold-328	138353	138716
scaffold-328	226589	227194
scaffold-3283	1896	1999
scaffold-3288	540	636
scaffold-329	165388	165868
scaffold-33	194812	195615
scaffold-33	196392	196768
scaffold-33	196831	196942
scaffold-33	290283	290473
scaffold-33	338783	338966
scaffold-33	896210	896294
scaffold-33	900243	900549
scaffold-33	1263407	1263631
scaffold-33	1288223	1288377
scaffold-3309	3817	4107
scaffold-3309	5229	5727
scaffold-3309	6849	7492
scaffold-331	36433	36765
scaffold-331	131061	131133
scaffold-331	132919	132991
scaffold-331	153329	153456
scaffold-332	120607	120686
scaffold-3329	35	679
scaffold-3329	875	1282
scaffold-3329	4125	5333
scaffold-333	93862	94086
scaffold-333	189513	189689
scaffold-333	190303	190690
scaffold-3336	3398	3477
scaffold-3336	3943	4022
scaffold-334	61907	62439
scaffold-334	240653	241094
scaffold-3342	1110	1568
scaffold-335	88057	88131
scaffold-335	198706	198902
scaffold-3360	3807	4520
scaffold-3367	361	890
scaffold-337	68121	68454
scaffold-337	209752	210908
scaffold-337	211160	211259
scaffold-337	225441	226072
scaffold-337	229964	230531
scaffold-3378	2505	2603
scaffold-338	88775	89761
scaffold-338	117724	117875
scaffold-3389	1605	3205
scaffold-339	31650	31786
scaffold-339	131288	131349
scaffold-3391	471	891
scaffold-3391	3189	3609
scaffold-3394	5922	6086
scaffold-34	422704	422809
scaffold-34	473967	474220
scaffold-34	531509	531694
scaffold-34	621122	621296
scaffold-34	1026164	1026687
scaffold-34	1193829	1193980
scaffold-340	44777	45511
scaffold-340	141064	141283
scaffold-340	155437	155519
scaffold-340	164552	165234
scaffold-340	190708	190872
scaffold-340	192659	193033
scaffold-340	194592	195074
scaffold-3407	5889	6879
scaffold-3407	7182	7610
scaffold-3407	8023	8481
scaffold-3407	8691	8788
scaffold-341	99047	99291
scaffold-3422	4995	5324
scaffold-343	4063	4229
scaffold-343	62385	62458
scaffold-343	87151	87750
scaffold-343	88304	91255
scaffold-343	175581	175807
scaffold-343	178463	179317
scaffold-344	184065	184294
scaffold-344	188069	188298
scaffold-3446	6740	6925
scaffold-3447	2945	3086
scaffold-345	17237	17399
scaffold-345	44663	45759
scaffold-345	48689	49239
scaffold-345	69690	69875
scaffold-345	107290	107934
scaffold-345	108130	108714
scaffold-345	108951	109153
scaffold-345	109838	111529
scaffold-345	116902	117175
scaffold-345	187818	187952
scaffold-346	107	629
scaffold-346	856	2775
scaffold-346	3002	3523
scaffold-346	63636	64020
scaffold-346	66228	66656
scaffold-346	133130	133208
scaffold-3460	2675	2851
scaffold-347	63203	63318
scaffold-347	137091	137522
scaffold-347	139750	140329
scaffold-347	145347	145817
scaffold-347	147179	147376
scaffold-347	170714	170880
scaffold-347	204034	204502
scaffold-3478	724	953
scaffold-348	93895	93967
scaffold-348	104598	105629
scaffold-348	106118	106452
scaffold-348	106566	106981
scaffold-348	115796	116590
scaffold-348	221576	221821
scaffold-349	196731	197049
scaffold-349	208886	209022
scaffold-3490	5175	5630
scaffold-3491	23	419
scaffold-3491	2635	3098
scaffold-35	248411	248631
scaffold-35	483043	483174
scaffold-35	548251	548303
scaffold-35	566535	566682
scaffold-35	578417	578564
scaffold-35	778346	778493
scaffold-35	790617	791764
scaffold-35	792210	793442
scaffold-35	794697	795327
scaffold-35	796415	797220
scaffold-35	803992	804540
scaffold-35	960538	960733
scaffold-35	961091	961168
scaffold-35	973705	973799
scaffold-35	1308334	1308537
scaffold-351	212016	212144
scaffold-3521	4323	4449
scaffold-353	57904	58089
scaffold-353	154484	154576
scaffold-3539	190	413
scaffold-354	14125	14211
scaffold-354	14645	14827
scaffold-354	160532	160644
scaffold-3545	6689	6961
scaffold-355	40294	40532
scaffold-355	128797	128920
scaffold-355	205686	205846
scaffold-355	207687	207928
scaffold-356	120353	120444
scaffold-356	161860	162780
scaffold-356	163312	164172
scaffold-356	165340	165981
scaffold-356	171127	171637
scaffold-356	171720	172300
scaffold-356	176778	176937
scaffold-356	177166	177835
scaffold-356	177967	178545
scaffold-356	181871	182291
scaffold-356	183442	183603
scaffold-3566	15	295
scaffold-357	49467	49542
scaffold-357	123946	124019
scaffold-3573	171	564
scaffold-3576	5011	5268
scaffold-3578	7811	7960
scaffold-358	129501	129668
scaffold-3580	639	1229
scaffold-359	111724	112097
scaffold-359	194731	194961
scaffold-3599	2499	2728
scaffold-36	96562	97260
scaffold-36	212503	212600
scaffold-36	231963	232056
scaffold-36	258414	258652
scaffold-36	269105	269202
scaffold-36	687668	687786
scaffold-36	889500	889774
scaffold-36	906342	906602
scaffold-36	916584	917392
scaffold-36	1010523	1011392
scaffold-36	1013781	1015214
scaffold-36	1183295	1183391
scaffold-36	1183961	1184057
scaffold-360	26289	26343
scaffold-360	65610	65664
scaffold-3606	2995	3227
scaffold-361	92330	93271
scaffold-361	93555	93960
scaffold-361	132669	133089
scaffold-361	143757	143896
scaffold-361	159206	160788
scaffold-362	166547	166662
scaffold-362	201020	201578
scaffold-362	202006	202593
scaffold-362	202995	203793
scaffold-362	203984	204512
scaffold-362	206703	207468
scaffold-362	209244	209301
scaffold-3620	9033	9100
scaffold-363	73588	73770
scaffold-363	174901	175015
scaffold-363	205554	206711
scaffold-3632	7857	7929
scaffold-3637	2348	2710
scaffold-364	11276	11330
scaffold-364	177771	177856
scaffold-3647	660	766
scaffold-365	45418	45661
scaffold-365	182895	182984
scaffold-365	192446	192642
scaffold-365	195025	195251
scaffold-3651	1075	1315
scaffold-3656	1598	1678
scaffold-3656	5622	7398
scaffold-3656	7901	8274
scaffold-367	90837	91239
scaffold-369	68447	68535
scaffold-369	71417	71485
scaffold-369	76984	77042
scaffold-369	85695	85753
scaffold-369	86596	86795
scaffold-369	163823	164139
scaffold-3697	6320	6477
scaffold-3699	8555	8803
scaffold-37	31799	32099
scaffold-37	32886	33019
scaffold-37	64016	64313
scaffold-37	64549	64716
scaffold-37	64856	65538
scaffold-37	65954	66382
scaffold-37	66685	67878
scaffold-37	218391	219030
scaffold-37	222143	222838
scaffold-37	229797	230360
scaffold-37	413249	413387
scaffold-37	440574	440645
scaffold-37	543950	545479
scaffold-37	546031	547577
scaffold-37	549807	549962
scaffold-37	584110	584443
scaffold-37	879137	879328
scaffold-37	940212	941037
scaffold-37	941223	941420
scaffold-37	958576	958775
scaffold-37	1008763	1008929
scaffold-37	1201170	1201338
scaffold-37	1263286	1263521
scaffold-370	59502	59643
scaffold-370	75862	76336
scaffold-370	173132	173544
scaffold-370	186349	187012
scaffold-370	187453	188394
scaffold-3701	2750	3123
scaffold-3707	52	249
scaffold-371	60425	62067
scaffold-371	183184	183280
scaffold-371	204893	204989
scaffold-372	38601	38937
scaffold-374	69740	69980
scaffold-374	85755	85908
scaffold-374	135817	136031
scaffold-374	155332	155660
scaffold-374	164796	164911
scaffold-375	5025	5418
scaffold-3750	8405	8556
scaffold-376	49378	50017
scaffold-3767	5604	5667
scaffold-3769	5624	5899
scaffold-377	126432	126514
scaffold-3775	5213	5379
scaffold-379	174332	174547
scaffold-38	61070	62616
scaffold-38	72800	72989
scaffold-38	192964	193972
scaffold-38	534143	534279
scaffold-38	540004	540596
scaffold-38	544194	544313
scaffold-38	550031	551116
scaffold-38	551901	553953
scaffold-38	554108	554577
scaffold-38	674544	674976
scaffold-38	702965	703059
scaffold-38	808547	808645
scaffold-38	965223	966092
scaffold-38	966920	968538
scaffold-38	969345	970214
scaffold-38	975607	975875
scaffold-380	43902	43988
scaffold-380	65759	66000
scaffold-381	48469	48669
scaffold-381	132408	132563
scaffold-381	157758	157818
scaffold-3812	600	858
scaffold-3815	177	588
scaffold-3816	1385	1476
scaffold-3816	1640	1749
scaffold-3816	3185	3276
scaffold-382	9051	9593
scaffold-382	186700	187027
scaffold-383	50330	50412
scaffold-383	53921	54003
scaffold-383	58091	58173
scaffold-383	85013	85207
scaffold-383	171549	171800
scaffold-3838	4213	4460
scaffold-3838	6367	6677
scaffold-384	111254	111362
scaffold-3843	2703	2790
scaffold-385	168955	169236
scaffold-386	109228	109415
scaffold-3861	8522	9153
scaffold-387	93818	94049
scaffold-387	110020	110097
scaffold-387	113387	113469
scaffold-387	115475	115594
scaffold-387	188985	189570
scaffold-3871	548	724
scaffold-388	44620	44804
scaffold-388	138667	138740
scaffold-388	200301	200433
scaffold-388	202415	202755
scaffold-389	4528	4801
scaffold-389	78379	78518
scaffold-389	149932	150537
scaffold-389	184628	184700
scaffold-3892	4367	4552
scaffold-3892	4742	5634
scaffold-39	808	1008
scaffold-39	35622	35851
scaffold-39	102018	102125
scaffold-39	157778	157907
scaffold-39	182757	183021
scaffold-39	213339	213423
scaffold-39	270652	271006
scaffold-39	290311	290665
scaffold-39	539074	539453
scaffold-390	94585	94748
scaffold-3901	2979	3066
scaffold-391	87060	88469
scaffold-391	169736	169792
scaffold-391	182205	182256
scaffold-3912	6189	6557
scaffold-392	79590	80326
scaffold-392	155936	156214
scaffold-3922	7710	8265
scaffold-393	42814	43275
scaffold-393	43885	44107
scaffold-393	106378	106635
scaffold-3938	2431	4248
scaffold-3938	6507	7757
scaffold-3939	2398	2895
scaffold-394	59808	60028
scaffold-394	150249	150437
scaffold-3945	8367	8436
scaffold-395	59116	60473
scaffold-395	61002	62355
scaffold-396	467	758
scaffold-396	13652	13755
scaffold-396	50215	50274
scaffold-396	119498	119557
scaffold-396	135355	135551
scaffold-396	149533	149592
scaffold-3961	9	803
scaffold-397	141805	141902
scaffold-3971	60	648
scaffold-3979	5011	8526
scaffold-398	174	511
scaffold-398	5362	5687
scaffold-398	43977	44301
scaffold-398	103197	103454
scaffold-4	72435	72931
scaffold-4	194474	194675
scaffold-4	249952	250444
scaffold-4	605383	605711
scaffold-4	1169858	1170235
scaffold-4	1173526	1173700
scaffold-4	1175947	1176129
scaffold-4	1335932	1336014
scaffold-4	1381750	1381802
scaffold-4	1581283	1581378
scaffold-4	1633459	1633726
scaffold-4	1699432	1699512
scaffold-4	1743368	1743520
scaffold-4	1763126	1763346
scaffold-4	1824338	1824657
scaffold-4	2087078	2087550
scaffold-4	2159123	2159246
scaffold-4	2231952	2232135
scaffold-4	2259503	2259721
scaffold-4	2513971	2514332
scaffold-40	186523	186777
scaffold-40	366271	366457
scaffold-40	435236	435467
scaffold-40	442744	442975
scaffold-40	444629	444860
scaffold-40	446545	446776
scaffold-40	451595	451880
scaffold-40	457078	457271
scaffold-40	534914	535041
scaffold-40	540339	540813
scaffold-40	557200	557370
scaffold-40	827886	829092
scaffold-40	829997	830174
scaffold-40	1011302	1011692
scaffold-40	1164906	1165081
scaffold-400	34859	35105
scaffold-400	58372	59048
scaffold-400	62876	63310
scaffold-400	74305	74632
scaffold-401	4824	5246
scaffold-402	22274	22496
scaffold-402	66180	66239
scaffold-4024	1572	1716
scaffold-4024	1871	2254
scaffold-4029	731	1022
scaffold-403	15546	15730
scaffold-4038	5089	5198
scaffold-4038	5362	5453
scaffold-4038	5769	5822
scaffold-4038	6000	6241
scaffold-404	8996	9054
scaffold-404	11490	11548
scaffold-404	49835	50422
scaffold-404	50694	50909
scaffold-404	78172	78279
scaffold-404	81275	81386
scaffold-404	125156	125216
scaffold-405	91589	91648
scaffold-406	123974	124203
scaffold-4060	599	694
scaffold-4060	1627	1824
scaffold-407	67903	68114
scaffold-407	94122	94387
scaffold-407	118373	118567
scaffold-4080	5365	5813
scaffold-4086	1423	1976
scaffold-4086	3448	3796
scaffold-4093	1786	1978
scaffold-41	34021	34080
scaffold-41	55299	55358
scaffold-41	433169	433381
scaffold-41	468876	469722
scaffold-41	671282	671385
scaffold-41	685378	685499
scaffold-41	774781	775039
scaffold-41	793100	793180
scaffold-41	798203	798283
scaffold-41	925157	925298
scaffold-41	943598	943650
scaffold-41	1044738	1044943
scaffold-41	1059381	1059593
scaffold-41	1090720	1090864
scaffold-410	51015	51423
scaffold-410	55219	55373
scaffold-4103	124	521
scaffold-411	50157	50848
scaffold-411	55508	56356
scaffold-4110	6508	7343
scaffold-413	48023	48113
scaffold-413	93646	93737
scaffold-413	163143	163235
scaffold-4134	4406	4630
scaffold-414	65589	65869
scaffold-414	133641	133722
scaffold-415	31964	32230
scaffold-415	104417	104529
scaffold-415	112065	112127
scaffold-416	32555	32645
scaffold-416	110573	110722
scaffold-416	122023	122518
scaffold-416	152262	153504
scaffold-416	153517	153631
scaffold-4168	746	853
scaffold-4168	5818	5925
scaffold-417	21720	22812
scaffold-417	24047	24117
scaffold-417	48123	49328
scaffold-417	110332	110989
scaffold-417	113514	114031
scaffold-4172	7993	8102
scaffold-4173	1369	1535
scaffold-418	97998	98173
scaffold-4182	3428	3492
scaffold-419	79733	79964
scaffold-419	86745	86979
scaffold-419	87408	87841
scaffold-419	101055	101390
scaffold-419	130111	130446
scaffold-4199	4104	4160
scaffold-4199	4550	4606
scaffold-42	126516	127794
scaffold-42	128198	129312
scaffold-42	129898	130251
scaffold-42	247907	248028
scaffold-42	281204	281437
scaffold-42	464561	464710
scaffold-42	528863	529074
scaffold-42	565854	566054
scaffold-42	788581	788718
scaffold-42	1001466	1001572
scaffold-42	1002961	1004411
scaffold-42	1005190	1005315
scaffold-42	1049668	1049790
scaffold-42	1118627	1118838
scaffold-42	1131934	1132531
scaffold-42	1132898	1133265
scaffold-42	1143399	1143517
scaffold-42	1143580	1143638
scaffold-420	26315	26441
scaffold-420	50197	50541
scaffold-420	128427	128510
scaffold-421	14483	14790
scaffold-421	22848	22941
scaffold-421	87994	88265
scaffold-421	90114	90755
scaffold-4212	716	1119
scaffold-4225	1155	1278
scaffold-4225	2692	3064
scaffold-424	147305	147412
scaffold-425	25950	26717
scaffold-425	55334	55464
scaffold-425	125822	125927
scaffold-4250	630	1146
scaffold-4257	3405	3723
scaffold-426	63631	64000
scaffold-426	116230	116350
scaffold-426	125365	125493
scaffold-427	130729	130844
scaffold-427	132073	132188
scaffold-4278	1198	1543
scaffold-4278	3065	3628
scaffold-428	130855	130963
scaffold-428	131352	131829
scaffold-428	132013	132569
scaffold-428	136329	136436
scaffold-428	138848	139737
scaffold-428	143485	143990
scaffold-4282	611	874
scaffold-429	16286	16410
scaffold-429	20152	20705
scaffold-429	21205	21514
scaffold-429	76616	76788
scaffold-429	165493	165605
scaffold-43	3081	3724
scaffold-43	97107	97220
scaffold-43	107760	107980
scaffold-43	114768	115050
scaffold-43	128713	128786
scaffold-43	463293	463479
scaffold-43	617741	617870
scaffold-43	634554	634636
scaffold-43	813799	813887
scaffold-43	814069	814131
scaffold-43	839640	839843
scaffold-43	1091778	1092008
scaffold-43	1193902	1194299
scaffold-43	1194499	1194917
scaffold-43	1220095	1220222
scaffold-43	1266499	1266597
scaffold-4306	6771	7000
scaffold-431	54672	54730
scaffold-431	54941	56551
scaffold-432	80938	81180
scaffold-433	87250	87365
scaffold-433	90434	90581
scaffold-436	109150	109216
scaffold-436	117949	118155
scaffold-436	147522	147728
scaffold-4362	937	1078
scaffold-437	49491	49543
scaffold-438	55106	55246
scaffold-4389	6415	6750
scaffold-4398	7042	7250
scaffold-44	107871	108116
scaffold-44	154665	154947
scaffold-44	171594	172307
scaffold-44	173522	173637
scaffold-44	177449	177601
scaffold-44	292888	292972
scaffold-44	333218	333385
scaffold-44	529249	529654
scaffold-44	549526	549712
scaffold-44	653811	654101
scaffold-44	727969	728505
scaffold-44	753627	753867
scaffold-44	760846	760922
scaffold-44	761019	761204
scaffold-44	875890	876109
scaffold-44	1107118	1107508
scaffold-44	1107769	1108033
scaffold-4403	6632	6806
scaffold-441	65793	65947
scaffold-441	103506	106419
scaffold-4410	6784	7510
scaffold-4413	1269	1451
scaffold-442	18816	18951
scaffold-442	19112	19578
scaffold-442	21283	21941
scaffold-442	23956	24380
scaffold-442	28440	28514
scaffold-442	142560	142983
scaffold-443	28302	28453
scaffold-443	32834	33013
scaffold-4432	5783	5994
scaffold-444	100647	100979
scaffold-444	101965	102150
scaffold-4443	146	232
scaffold-4444	7287	7649
scaffold-445	399	1166
scaffold-445	2667	2976
scaffold-445	7498	8216
scaffold-445	8423	8693
scaffold-445	27455	27621
scaffold-445	123835	124199
scaffold-445	124602	124944
scaffold-445	126812	127001
scaffold-445	128218	128619
scaffold-445	136213	136849
scaffold-4458	853	1320
scaffold-447	9046	9931
scaffold-4483	1109	1342
scaffold-449	58078	58368
scaffold-449	72492	72782
scaffold-449	111012	111074
scaffold-45	59183	59295
scaffold-45	98272	98529
scaffold-45	132344	132397
scaffold-45	148497	148685
scaffold-45	421147	421410
scaffold-45	424775	424881
scaffold-45	425661	425807
scaffold-45	466398	466947
scaffold-45	467652	467703
scaffold-45	473256	473369
scaffold-45	477217	477593
scaffold-45	480456	480767
scaffold-45	629592	630252
scaffold-45	630758	631399
scaffold-45	666912	666969
scaffold-45	684933	685002
scaffold-45	687916	687982
scaffold-45	693848	693912
scaffold-45	909739	909935
scaffold-45	1012344	1012464
scaffold-45	1023179	1023466
scaffold-450	52956	53263
scaffold-450	60578	62217
scaffold-450	65620	66215
scaffold-450	66873	66978
scaffold-450	85797	86074
scaffold-450	86358	87265
scaffold-450	87727	88887
scaffold-4504	141	822
scaffold-4504	1307	2012
scaffold-451	63444	63644
scaffold-451	64030	64293
scaffold-451	65680	65943
scaffold-451	70346	70754
scaffold-451	71777	72419
scaffold-451	93349	93516
scaffold-452	8960	9187
scaffold-4522	6643	6895
scaffold-453	69006	69258
scaffold-453	84006	84153
scaffold-453	84321	84544
scaffold-453	136875	137279
scaffold-454	92061	92204
scaffold-454	93863	93962
scaffold-454	94497	94730
scaffold-455	28443	28644
scaffold-455	133988	134433
scaffold-455	140266	140519
scaffold-4559	533	599
scaffold-456	12568	13058
scaffold-456	27770	28100
scaffold-456	51333	51503
scaffold-456	52391	52560
scaffold-457	54376	54463
scaffold-457	63963	64156
scaffold-457	67038	67231
scaffold-457	81570	82144
scaffold-457	104980	105129
scaffold-457	137337	137967
scaffold-4576	57	1659
scaffold-4576	4599	5686
scaffold-4576	6368	7979
scaffold-458	128	274
scaffold-458	22803	23131
scaffold-458	94457	94802
scaffold-459	50303	50454
scaffold-46	186885	187115
scaffold-46	187245	187581
scaffold-46	232383	233336
scaffold-46	237147	237402
scaffold-46	239195	239570
scaffold-46	239720	240880
scaffold-46	262162	262571
scaffold-46	288433	288699
scaffold-46	293630	294003
scaffold-46	416480	416597
scaffold-46	536673	536870
scaffold-46	590629	590868
scaffold-46	603337	603728
scaffold-46	606869	607049
scaffold-46	614316	614550
scaffold-46	618430	618640
scaffold-46	634359	634555
scaffold-46	750461	750542
scaffold-46	752881	753149
scaffold-46	782291	782590
scaffold-46	790136	790266
scaffold-46	795136	795266
scaffold-46	1026369	1026420
scaffold-46	1092576	1092733
scaffold-46	1151608	1151661
scaffold-460	15324	15392
scaffold-460	89555	89663
scaffold-461	5222	5337
scaffold-461	10419	10534
scaffold-4613	5907	5986
scaffold-4613	6453	6532
scaffold-4624	3118	3780
scaffold-463	39050	39900
scaffold-464	31858	31967
scaffold-4651	101	179
scaffold-4660	54	219
scaffold-468	23174	24327
scaffold-468	27010	27148
scaffold-468	29359	29497
scaffold-468	31274	31564
scaffold-468	96174	96279
scaffold-469	134466	134745
scaffold-47	21573	21849
scaffold-47	200460	200573
scaffold-47	201815	201928
scaffold-47	205135	205248
scaffold-47	564132	564293
scaffold-47	706724	707038
scaffold-47	707257	707632
scaffold-47	1009141	1009256
scaffold-470	58935	60422
scaffold-470	84759	85316
scaffold-470	96250	96472
scaffold-472	27350	27508
scaffold-472	93846	93909
scaffold-4737	206	634
scaffold-474	2	352
scaffold-474	2156	2252
scaffold-474	2759	3375
scaffold-474	27468	27947
scaffold-474	42286	42803
scaffold-474	67364	67602
scaffold-474	92341	93544
scaffold-474	117086	118280
scaffold-4743	4733	4814
scaffold-477	41493	41687
scaffold-477	57366	57523
scaffold-4776	1106	1588
scaffold-478	17675	18210
scaffold-478	70458	70925
scaffold-478	71782	72095
scaffold-478	76623	77090
scaffold-478	81599	81912
scaffold-478	89980	90447
scaffold-48	3225	3480
scaffold-48	199438	199526
scaffold-48	199859	199947
scaffold-48	200158	201574
scaffold-48	201855	201944
scaffold-48	231666	231831
scaffold-48	237231	237526
scaffold-48	241283	242361
scaffold-48	242783	243056
scaffold-48	243514	243745
scaffold-48	245408	246406
scaffold-48	521911	521975
scaffold-48	1065634	1066144
scaffold-48	1070942	1071211
scaffold-48	1091803	1092302
scaffold-48	1095189	1095982
scaffold-48	1124128	1124420
scaffold-480	26433	26498
scaffold-480	35519	36211
scaffold-481	101007	101088
scaffold-4811	454	1072
scaffold-482	81628	81816
scaffold-482	87609	87797
scaffold-4827	6595	7458
scaffold-4838	1394	1729
scaffold-485	89924	90313
scaffold-4867	289	685
scaffold-4867	1132	1723
scaffold-4867	2158	2471
scaffold-4868	653	744
scaffold-4869	4009	4330
scaffold-4869	6464	6857
scaffold-4875	2148	3829
scaffold-4875	6481	6701
scaffold-488	15369	15432
scaffold-489	38013	38215
scaffold-489	38530	39161
scaffold-489	67929	68168
scaffold-489	111891	111988
scaffold-49	36981	37152
scaffold-49	117837	120881
scaffold-49	121176	122809
scaffold-49	206827	206905
scaffold-49	220813	221179
scaffold-49	311118	311845
scaffold-49	312360	313205
scaffold-49	318107	318233
scaffold-49	382170	382316
scaffold-49	545354	545427
scaffold-49	580975	581988
scaffold-49	610116	610245
scaffold-49	612784	613126
scaffold-49	613288	613414
scaffold-49	931524	932276
scaffold-49	988455	988568
scaffold-49	1007900	1007983
scaffold-490	49523	49716
scaffold-490	70908	71005
scaffold-490	73707	73804
scaffold-4908	577	844
scaffold-4909	169	310
scaffold-4924	954	1185
scaffold-4924	2854	3085
scaffold-4924	5358	5589
scaffold-493	16831	17577
scaffold-496	50636	51134
scaffold-496	52282	52672
scaffold-497	50634	50812
scaffold-497	58722	59840
scaffold-4973	5798	6154
scaffold-4973	6455	7243
scaffold-4977	6311	6465
scaffold-498	28663	28749
scaffold-498	34813	34899
scaffold-498	44033	44119
scaffold-498	104370	104776
scaffold-498	106586	106767
scaffold-498	107363	107649
scaffold-5	87827	88237
scaffold-5	110268	110341
scaffold-5	196115	196249
scaffold-5	241455	241672
scaffold-5	309599	310106
scaffold-5	458337	458615
scaffold-5	521895	522077
scaffold-5	522279	522393
scaffold-5	747199	747292
scaffold-5	1248516	1249027
scaffold-5	1286825	1287437
scaffold-5	1476993	1478116
scaffold-5	1479504	1481220
scaffold-5	1814128	1814209
scaffold-5	1861991	1862128
scaffold-5	1862284	1862512
scaffold-5	1965869	1966208
scaffold-5	2164351	2164414
scaffold-5	2164853	2165042
scaffold-5	2209328	2209512
scaffold-5	2214621	2214740
scaffold-5	2509739	2509849
scaffold-5	2545849	2546154
scaffold-50	27849	28071
scaffold-50	113494	113846
scaffold-50	194673	195716
scaffold-50	298330	298867
scaffold-50	439350	439683
scaffold-50	440103	440308
scaffold-50	440467	440799
scaffold-50	614970	615081
scaffold-50	702238	702895
scaffold-50	892342	892558
scaffold-50	1127894	1127981
scaffold-502	92781	92988
scaffold-5026	5724	5824
scaffold-5028	5	173
scaffold-503	22634	23263
scaffold-503	27479	28008
scaffold-503	61267	61403
scaffold-503	84306	84435
scaffold-503	90010	90147
scaffold-5034	412	1029
scaffold-504	80100	83644
scaffold-505	87	1544
scaffold-506	40566	41870
scaffold-5061	127	244
scaffold-5061	728	1155
scaffold-5061	5515	6105
scaffold-5078	6356	6711
scaffold-51	7046	7128
scaffold-51	7499	8616
scaffold-51	100625	100909
scaffold-51	137841	138150
scaffold-51	141202	141264
scaffold-51	230568	230899
scaffold-51	288952	289189
scaffold-51	324402	324543
scaffold-51	725427	726089
scaffold-51	726586	727436
scaffold-5104	345	462
scaffold-5104	1903	2428
scaffold-5106	5731	7085
scaffold-511	12791	13010
scaffold-511	15230	15356
scaffold-511	89250	90215
scaffold-512	22273	22436
scaffold-5124	666	1428
scaffold-5158	6882	7065
scaffold-5182	21	883
scaffold-5182	6720	7062
scaffold-52	22982	23444
scaffold-52	141640	141871
scaffold-52	144346	144436
scaffold-52	164349	164489
scaffold-52	515497	515766
scaffold-52	525132	525397
scaffold-52	625264	625594
scaffold-52	632943	633031
scaffold-52	653664	653788
scaffold-52	696141	696333
scaffold-52	735003	735796
scaffold-52	735995	736710
scaffold-52	737090	737518
scaffold-52	737821	738996
scaffold-52	739195	739807
scaffold-52	740957	741377
scaffold-52	741576	742188
scaffold-52	1042751	1043507
scaffold-52	1043797	1044707
scaffold-52	1045069	1045142
scaffold-52	1096161	1096709
scaffold-521	40876	40979
scaffold-521	84848	86048
scaffold-522	21518	21570
scaffold-523	26540	26596
scaffold-5237	1205	1296
scaffold-5237	1809	1927
scaffold-5237	2116	2308
scaffold-524	24654	24968
scaffold-525	37353	37539
scaffold-525	51499	51618
scaffold-525	52365	52449
scaffold-5252	6070	6209
scaffold-5271	6130	6475
scaffold-528	56103	56272
scaffold-528	57219	57443
scaffold-5289	6445	6891
scaffold-529	49894	50045
scaffold-53	170935	171118
scaffold-53	287538	288441
scaffold-53	447700	448007
scaffold-53	543105	543228
scaffold-53	634527	634655
scaffold-53	749351	749413
scaffold-53	1097948	1098353
scaffold-53	1113278	1113395
scaffold-532	48615	49113
scaffold-533	9006	9198
scaffold-533	80823	81376
scaffold-534	2236	2287
scaffold-534	50407	50466
scaffold-536	9035	9169
scaffold-536	59149	59233
scaffold-536	59398	59736
scaffold-537	2	1100
scaffold-537	1566	1639
scaffold-537	33172	33371
scaffold-538	14914	15072
scaffold-538	17802	17960
scaffold-538	59565	59776
scaffold-5399	4638	4904
scaffold-54	162628	162709
scaffold-54	248029	248329
scaffold-54	272344	272725
scaffold-54	303991	304401
scaffold-54	305771	306745
scaffold-54	309084	309212
scaffold-54	521024	521185
scaffold-54	583864	583978
scaffold-54	591996	592130
scaffold-54	609226	609490
scaffold-54	767951	768011
scaffold-54	768239	768748
scaffold-54	801161	801652
scaffold-54	830628	830994
scaffold-54	838902	838992
scaffold-54	844013	844212
scaffold-540	85893	86083
scaffold-540	92204	92394
scaffold-541	8496	8704
scaffold-5413	6204	6796
scaffold-542	45619	46146
scaffold-542	71647	71793
scaffold-544	62953	63217
scaffold-544	81727	82103
scaffold-544	83434	83787
scaffold-545	90291	90466
scaffold-546	67741	68205
scaffold-546	72680	73763
scaffold-5479	693	825
scaffold-5479	5768	6293
scaffold-548	87660	89163
scaffold-548	89929	90563
scaffold-549	50246	50418
scaffold-5494	4	978
scaffold-5499	804	1061
scaffold-55	72690	72783
scaffold-55	163639	163747
scaffold-55	215840	216960
scaffold-55	356272	356389
scaffold-55	400067	400994
scaffold-55	406000	406927
scaffold-55	558194	558422
scaffold-55	586085	586307
scaffold-55	586489	586697
scaffold-55	614806	614945
scaffold-55	628874	628989
scaffold-550	674	838
scaffold-552	61490	61885
scaffold-552	90498	90605
scaffold-552	97853	97960
scaffold-553	33486	34179
scaffold-553	37359	37639
scaffold-553	37794	38524
scaffold-553	41087	41173
scaffold-553	41423	41580
scaffold-554	953	1230
scaffold-554	6861	7254
scaffold-554	7846	8025
scaffold-554	9356	9507
scaffold-554	34614	34680
scaffold-554	38561	38838
scaffold-554	42413	42797
scaffold-554	48482	48548
scaffold-555	10391	11221
scaffold-555	14370	15332
scaffold-556	72960	73974
scaffold-5583	6566	6667
scaffold-56	118093	118318
scaffold-56	159690	161121
scaffold-56	233735	233925
scaffold-56	243058	243329
scaffold-56	245621	245758
scaffold-56	253271	253488
scaffold-56	255790	255926
scaffold-56	274676	274964
scaffold-56	336965	337073
scaffold-56	408672	409046
scaffold-56	496702	496816
scaffold-56	538283	538368
scaffold-56	568488	568782
scaffold-56	570179	570385
scaffold-56	572939	573188
scaffold-56	643422	643503
scaffold-56	644130	644206
scaffold-56	664639	664720
scaffold-56	743871	744013
scaffold-56	861068	861317
scaffold-56	970420	970605
scaffold-56	1029571	1029842
scaffold-56	1032031	1032499
scaffold-56	1033088	1033722
scaffold-56	1041078	1041160
scaffold-56	1099298	1099466
scaffold-56	1103405	1103733
scaffold-561	8781	8862
scaffold-5622	879	965
scaffold-5629	6689	6846
scaffold-563	55183	55442
scaffold-565	93439	93577
scaffold-566	80309	81019
scaffold-5670	5923	6070
scaffold-5698	65	293
scaffold-57	16118	16722
scaffold-57	37939	38007
scaffold-57	74832	74947
scaffold-57	462549	462731
scaffold-57	697468	697702
scaffold-57	699559	699941
scaffold-57	708516	708657
scaffold-57	862758	862830
scaffold-5735	599	740
scaffold-5742	744	1161
scaffold-5755	61	178
scaffold-5755	5688	6800
scaffold-577	9436	9517
scaffold-5785	6060	6816
scaffold-579	1185	1637
scaffold-58	301	391
scaffold-58	185064	185142
scaffold-58	496887	496946
scaffold-58	506785	506845
scaffold-58	799544	800270
scaffold-58	865508	865587
scaffold-58	1003489	1003671
scaffold-58	1004511	1004859
scaffold-58	1016262	1016540
scaffold-582	75224	75305
scaffold-5843	144	373
scaffold-585	40091	40393
scaffold-586	25200	25306
scaffold-586	67822	68306
scaffold-586	69530	69706
scaffold-586	71316	71722
scaffold-586	75181	75384
scaffold-587	73670	73777
scaffold-589	6145	6561
scaffold-589	21379	22262
scaffold-59	22202	22277
scaffold-59	108150	108540
scaffold-59	255360	255612
scaffold-59	271279	271438
scaffold-59	300701	301171
scaffold-59	331646	332672
scaffold-59	332883	333395
scaffold-59	333567	334101
scaffold-59	334387	334815
scaffold-59	337179	338407
scaffold-59	458783	458953
scaffold-59	618287	618887
scaffold-59	699935	700410
scaffold-59	710464	710976
scaffold-59	979841	980046
scaffold-59	1016671	1016929
scaffold-59	1026225	1026537
scaffold-59	1052116	1052300
scaffold-590	63829	64211
scaffold-5904	6127	6218
scaffold-5904	6382	6491
scaffold-5908	5455	5771
scaffold-591	80318	80466
scaffold-593	6132	6279
scaffold-593	24379	24551
scaffold-593	78701	78848
scaffold-595	26325	26466
scaffold-595	70071	70216
scaffold-596	56590	57053
scaffold-5960	8	277
scaffold-5989	299	416
scaffold-5989	481	1443
scaffold-5989	1927	2023
scaffold-599	24024	24221
scaffold-6	260280	260543
scaffold-6	274549	275045
scaffold-6	294190	294324
scaffold-6	305889	306088
scaffold-6	336828	337085
scaffold-6	602672	603573
scaffold-6	604512	604594
scaffold-6	623503	623719
scaffold-6	681834	681906
scaffold-6	720654	720719
scaffold-6	869483	870639
scaffold-6	1166115	1166334
scaffold-6	1425116	1426135
scaffold-6	1427563	1427671
scaffold-6	1466341	1466434
scaffold-6	1476111	1476248
scaffold-6	1619810	1620867
scaffold-6	1804042	1804099
scaffold-6	2153901	2154214
scaffold-6	2375649	2376922
scaffold-60	52249	52743
scaffold-60	53593	54329
scaffold-60	260991	262030
scaffold-60	359704	359786
scaffold-60	733986	734149
scaffold-60	777038	777314
scaffold-60	826595	826714
scaffold-60	932918	933429
scaffold-60	937484	937968
scaffold-60	940079	941351
scaffold-60	987361	988821
scaffold-602	37651	37768
scaffold-602	49609	50111
scaffold-602	74187	74689
scaffold-604	31665	31912
scaffold-604	34821	35095
scaffold-607	11480	11550
scaffold-607	13256	13400
scaffold-607	58075	58188
scaffold-6083	6101	6730
scaffold-61	500291	500801
scaffold-61	500976	501357
scaffold-61	503814	504250
scaffold-61	522079	522724
scaffold-61	713485	715170
scaffold-61	899435	899504
scaffold-61	997892	997964
scaffold-611	36083	36414
scaffold-611	37805	38262
scaffold-611	38674	38946
scaffold-611	43493	43834
scaffold-611	51352	51758
scaffold-611	55856	56163
scaffold-6134	1973	2042
scaffold-614	58139	58240
scaffold-6149	486	690
scaffold-615	71104	71170
scaffold-615	73220	73286
scaffold-615	78229	78446
scaffold-617	61173	61253
scaffold-618	5197	5285
scaffold-62	33470	33617
scaffold-62	58709	59052
scaffold-62	60525	60820
scaffold-62	187959	188149
scaffold-62	257338	257899
scaffold-62	377861	377970
scaffold-62	476507	476599
scaffold-62	479558	479833
scaffold-62	545657	545755
scaffold-62	589614	589823
scaffold-62	681936	682302
scaffold-62	723119	723288
scaffold-620	34972	35257
scaffold-6208	630	1109
scaffold-6208	5990	6581
scaffold-6232	5476	5965
scaffold-6236	6239	6670
scaffold-6237	6025	6166
scaffold-625	7387	7900
scaffold-6265	1085	1302
scaffold-628	56194	56417
scaffold-6284	107	884
scaffold-629	229	648
scaffold-629	895	1662
scaffold-63	25015	26035
scaffold-63	27144	28289
scaffold-63	28499	28596
scaffold-63	29114	30314
scaffold-63	232519	232653
scaffold-63	285958	286120
scaffold-63	340248	340627
scaffold-63	583659	583736
scaffold-63	584253	584333
scaffold-63	585606	585689
scaffold-63	700601	700773
scaffold-63	707153	707264
scaffold-63	895397	896643
scaffold-63	896740	897662
scaffold-63	897759	898643
scaffold-63	900832	901281
scaffold-63	902514	903452
scaffold-63	903600	903759
scaffold-63	908114	908755
scaffold-63	908824	913858
scaffold-63	913967	914477
scaffold-63	915349	916219
scaffold-63	918811	918908
scaffold-63	927671	927813
scaffold-63	975662	975884
scaffold-63	976526	976650
scaffold-63	977231	978261
scaffold-63	980544	986299
scaffold-63	989203	989365
scaffold-63	989586	990061
scaffold-63	990128	991166
scaffold-63	992864	993071
scaffold-6301	26	190
scaffold-633	436	533
scaffold-634	15651	15779
scaffold-636	49972	50473
scaffold-636	56130	56187
scaffold-6372	60	564
scaffold-6372	6147	6638
scaffold-6398	22	1421
scaffold-64	130525	130598
scaffold-64	665904	666091
scaffold-64	787468	787527
scaffold-64	801656	801738
scaffold-64	829930	830137
scaffold-64	1031098	1031158
scaffold-641	2457	2634
scaffold-6417	6093	6242
scaffold-6420	2	263
scaffold-6422	8	257
scaffold-643	34935	34996
scaffold-643	35320	35472
scaffold-645	361	468
scaffold-645	8016	8123
scaffold-645	10320	10427
scaffold-645	13828	13935
scaffold-645	17626	17733
scaffold-645	21642	21749
scaffold-645	25624	25731
scaffold-645	29726	29833
scaffold-645	37883	37990
scaffold-645	46304	46411
scaffold-645	52408	52515
scaffold-645	60871	60978
scaffold-645	63081	63188
scaffold-645	66704	66811
scaffold-6457	408	628
scaffold-6459	6184	6353
scaffold-648	71851	72382
scaffold-6496	6326	6603
scaffold-65	165311	165408
scaffold-65	463951	464092
scaffold-65	648313	651522
scaffold-65	652352	653830
scaffold-65	659804	661282
scaffold-65	781455	781617
scaffold-65	873030	873401
scaffold-6503	396	673
scaffold-6503	6008	6401
scaffold-6515	6357	6568
scaffold-652	31108	31484
scaffold-652	38544	38710
scaffold-6522	651	797
scaffold-6522	5905	6230
scaffold-6543	5939	6154
scaffold-6550	6351	6436
scaffold-656	9416	9590
scaffold-656	22221	23456
scaffold-656	24808	25796
scaffold-6573	633	703
scaffold-6573	6107	6575
scaffold-6575	11	327
scaffold-6594	5616	5807
scaffold-66	18632	18870
scaffold-66	116682	116780
scaffold-66	283146	283388
scaffold-66	430223	430910
scaffold-66	535331	535409
scaffold-66	546218	546431
scaffold-66	549805	549970
scaffold-66	678209	678306
scaffold-66	678468	678563
scaffold-66	753067	753191
scaffold-66	761995	762119
scaffold-66	908972	909023
scaffold-660	30119	30223
scaffold-661	38391	38464
scaffold-661	38829	40072
scaffold-661	66861	67065
scaffold-661	67857	68234
scaffold-661	68437	69010
scaffold-6614	2	484
scaffold-6614	5762	6602
scaffold-6618	316	385
scaffold-6618	3684	4009
scaffold-6618	6547	6940
scaffold-662	3975	4229
scaffold-662	5477	5697
scaffold-664	11	442
scaffold-664	34239	34833
scaffold-664	57359	57752
scaffold-664	64655	64714
scaffold-6643	481	930
scaffold-6643	5798	5905
scaffold-6654	5478	5859
scaffold-666	10640	10785
scaffold-6664	5669	6547
scaffold-668	59958	60182
scaffold-669	8650	8923
scaffold-669	34051	34253
scaffold-67	97026	97228
scaffold-67	97438	98013
scaffold-67	382697	383077
scaffold-67	408662	409007
scaffold-67	426615	426669
scaffold-67	620830	620925
scaffold-67	669966	670064
scaffold-67	718776	718867
scaffold-67	744392	744478
scaffold-67	800545	800692
scaffold-67	839419	839533
scaffold-67	850752	851492
scaffold-67	852244	852390
scaffold-67	896021	896375
scaffold-67	916330	917319
scaffold-67	920446	920500
scaffold-67	921201	922066
scaffold-670	19700	19922
scaffold-672	19109	19894
scaffold-6756	286	571
scaffold-6757	199	292
scaffold-677	22852	23013
scaffold-677	23189	23313
scaffold-677	23440	23687
scaffold-679	28845	28950
scaffold-679	41055	41125
scaffold-6798	6154	6492
scaffold-68	35021	35239
scaffold-68	215213	215315
scaffold-68	300029	300205
scaffold-68	494448	494612
scaffold-68	524472	525336
scaffold-68	526402	526773
scaffold-68	527039	527507
scaffold-68	606026	606239
scaffold-68	886103	886235
scaffold-68	969538	969798
scaffold-681	33971	34389
scaffold-681	35351	35740
scaffold-681	37073	37468
scaffold-681	49835	50597
scaffold-6829	510	718
scaffold-6829	5661	5976
scaffold-683	15606	15824
scaffold-683	41681	42373
scaffold-683	42570	42766
scaffold-683	43256	43498
scaffold-683	45467	45755
scaffold-683	59947	60165
scaffold-683	60384	60498
scaffold-6830	350	663
scaffold-6832	5848	6479
scaffold-6841	612	691
scaffold-685	21999	22231
scaffold-6853	6460	6567
scaffold-686	44804	44857
scaffold-686	46877	47043
scaffold-6873	5927	6126
scaffold-69	154961	155059
scaffold-69	178618	178691
scaffold-69	189117	189200
scaffold-69	601714	601814
scaffold-69	663815	663996
scaffold-69	690540	690613
scaffold-69	703734	704010
scaffold-69	711067	711209
scaffold-69	739107	739180
scaffold-69	810357	810569
scaffold-69	870142	870346
scaffold-69	877692	877953
scaffold-69	882735	882843
scaffold-69	917541	918234
scaffold-69	918447	918687
scaffold-69	918880	919653
scaffold-6914	78	219
scaffold-692	56280	56387
scaffold-6926	6815	6880
scaffold-6968	6205	6332
scaffold-697	5609	6098
scaffold-698	36985	37068
scaffold-6980	52	169
scaffold-6980	638	777
scaffold-6980	1657	1934
scaffold-6985	6363	6494
scaffold-7	265747	265808
scaffold-7	382265	382679
scaffold-7	404951	405321
scaffold-7	417132	417330
scaffold-7	581650	581752
scaffold-7	698793	700247
scaffold-7	700418	700521
scaffold-7	707538	707845
scaffold-7	1157390	1157460
scaffold-7	1356014	1356109
scaffold-7	1415977	1416031
scaffold-7	1476878	1476992
scaffold-7	1683139	1683567
scaffold-7	1767624	1767774
scaffold-7	1847466	1848054
scaffold-7	1894394	1894473
scaffold-7	2043588	2044471
scaffold-7	2102970	2103033
scaffold-7	2119315	2119412
scaffold-7	2119830	2120106
scaffold-70	49798	50140
scaffold-70	57934	58100
scaffold-70	63773	63841
scaffold-70	91015	91147
scaffold-70	115362	115670
scaffold-70	123105	123168
scaffold-70	150709	150831
scaffold-70	319830	320149
scaffold-70	410398	410526
scaffold-70	486871	487195
scaffold-70	487739	488100
scaffold-70	526484	526886
scaffold-70	572465	573282
scaffold-70	624695	624796
scaffold-70	668582	668687
scaffold-70	721602	721770
scaffold-70	912202	912257
scaffold-700	62027	62178
scaffold-701	6530	6901
scaffold-701	21904	21976
scaffold-7019	871	1084
scaffold-705	36271	36674
scaffold-7050	933	1084
scaffold-707	6787	7158
scaffold-707	15702	18174
scaffold-7070	5576	6011
scaffold-7077	199	476
scaffold-7078	5751	6466
scaffold-708	42161	42703
scaffold-708	44292	44435
scaffold-7086	6506	6567
scaffold-71	504041	504124
scaffold-71	573046	573140
scaffold-71	614097	614258
scaffold-71	874482	874701
scaffold-71	962698	962972
scaffold-71	965019	965193
scaffold-710	239	460
scaffold-710	14297	14961
scaffold-710	15704	16984
scaffold-7110	2116	2301
scaffold-712	17809	18115
scaffold-712	34832	35138
scaffold-715	23592	25005
scaffold-715	25605	25685
scaffold-715	31348	31914
scaffold-715	52991	53872
scaffold-7168	5853	6274
scaffold-717	17252	17409
scaffold-7171	2884	2962
scaffold-7187	133	244
scaffold-719	43260	43566
scaffold-72	32511	32672
scaffold-72	74476	74761
scaffold-72	75924	76100
scaffold-72	132921	133012
scaffold-72	323502	323575
scaffold-72	499632	499716
scaffold-72	619222	619551
scaffold-72	628625	628753
scaffold-72	633319	633424
scaffold-72	695423	695807
scaffold-72	696060	696337
scaffold-72	697639	698023
scaffold-72	698276	698553
scaffold-72	699196	699517
scaffold-72	699556	700021
scaffold-72	721388	721448
scaffold-72	725892	726620
scaffold-72	782206	782462
scaffold-7207	1671	2086
scaffold-7207	4603	5020
scaffold-7208	428	622
scaffold-7218	1212	1294
scaffold-7222	2967	3377
scaffold-724	49551	49792
scaffold-725	57216	57324
scaffold-7278	0	330
scaffold-7285	638	747
scaffold-7285	950	1135
scaffold-729	13666	14425
scaffold-729	18677	20908
scaffold-73	124979	125042
scaffold-73	157496	157702
scaffold-73	158048	158298
scaffold-73	159783	160693
scaffold-73	160716	161012
scaffold-73	161254	161387
scaffold-73	578763	578878
scaffold-730	21314	21515
scaffold-730	28042	28162
scaffold-733	41495	41574
scaffold-7333	964	1078
scaffold-7339	696	993
scaffold-7339	1181	1429
scaffold-735	55903	56488
scaffold-7350	1568	2240
scaffold-7350	2471	3037
scaffold-7350	4051	4479
scaffold-736	49210	49351
scaffold-7366	4409	4594
scaffold-7378	194	1141
scaffold-7378	1327	1948
scaffold-738	45486	46377
scaffold-7387	1580	2206
scaffold-739	24209	24367
scaffold-739	28512	28929
scaffold-7390	24	120
scaffold-7390	2772	2974
scaffold-7398	2315	2398
scaffold-74	202952	203133
scaffold-74	558700	559159
scaffold-7405	118	696
scaffold-7405	886	1004
scaffold-741	18085	18157
scaffold-741	34735	34866
scaffold-741	36724	36793
scaffold-741	36822	37010
scaffold-741	37989	38058
scaffold-743	50037	50448
scaffold-743	52122	52620
scaffold-7435	71	650
scaffold-744	879	1020
scaffold-7454	4151	4833
scaffold-75	59605	59762
scaffold-75	59877	60195
scaffold-75	85422	85485
scaffold-75	277217	277338
scaffold-75	343764	343883
scaffold-75	360551	360960
scaffold-75	415373	415630
scaffold-7503	337	410
scaffold-7509	1465	1694
scaffold-751	55569	55895
scaffold-752	16915	17433
scaffold-752	38941	39014
scaffold-7528	3729	4595
scaffold-7537	3932	3983
scaffold-7538	5	369
scaffold-7547	4067	4257
scaffold-758	22846	22961
scaffold-7584	2364	2493
scaffold-7598	1801	2336
scaffold-76	292321	294333
scaffold-76	657776	657920
scaffold-76	687890	688002
scaffold-76	717989	718185
scaffold-76	928208	928316
scaffold-760	23441	23605
scaffold-7609	57	791
scaffold-7609	2079	2794
scaffold-7609	3014	3646
scaffold-761	3957	5034
scaffold-761	7137	7477
scaffold-761	9004	9344
scaffold-764	11060	11298
scaffold-765	12592	12719
scaffold-765	38320	38472
scaffold-7655	375	802
scaffold-7655	1138	1247
scaffold-7655	2340	2437
scaffold-7655	2662	3292
scaffold-766	44784	44901
scaffold-769	13044	13128
scaffold-77	182265	182417
scaffold-77	183371	184748
scaffold-77	185886	186711
scaffold-77	309545	311649
scaffold-77	713202	713328
scaffold-770	55	532
scaffold-7725	3430	3737
scaffold-7726	2869	3104
scaffold-775	5010	5421
scaffold-776	30023	31736
scaffold-777	48804	48986
scaffold-7796	3558	3876
scaffold-78	43140	43307
scaffold-78	45868	46033
scaffold-78	303109	303416
scaffold-78	329623	329762
scaffold-78	342720	343211
scaffold-78	563156	563706
scaffold-78	716651	717648
scaffold-78	717937	718224
scaffold-78	837274	837661
scaffold-78	874127	874237
scaffold-78	888284	888340
scaffold-781	47776	48305
scaffold-7820	1162	1214
scaffold-783	19125	19456
scaffold-7836	414	529
scaffold-7875	3481	3696
scaffold-7891	19	128
scaffold-79	162447	162499
scaffold-79	181538	182005
scaffold-79	286248	286343
scaffold-79	311231	311434
scaffold-79	329560	329684
scaffold-79	375840	376008
scaffold-79	881642	881853
scaffold-792	8707	8823
scaffold-792	47851	48054
scaffold-7958	2962	3438
scaffold-7976	125	198
scaffold-7980	298	840
scaffold-7980	2080	2454
scaffold-7980	2537	2764
scaffold-7988	3810	4010
scaffold-799	22439	22500
scaffold-8	32899	33076
scaffold-8	126715	126903
scaffold-8	128557	128693
scaffold-8	133584	133865
scaffold-8	154550	154666
scaffold-8	198692	199077
scaffold-8	199263	199581
scaffold-8	586396	586710
scaffold-8	597012	597165
scaffold-8	599691	599746
scaffold-8	627111	627212
scaffold-8	631161	631357
scaffold-8	667850	668078
scaffold-8	737381	737712
scaffold-8	902659	902963
scaffold-8	918313	918567
scaffold-8	1008569	1008650
scaffold-8	1008865	1009456
scaffold-8	1009880	1009980
scaffold-8	1010148	1010215
scaffold-8	1012233	1012334
scaffold-8	1030875	1030959
scaffold-8	1031305	1031727
scaffold-8	1032135	1032469
scaffold-8	1034134	1034237
scaffold-8	1210250	1210962
scaffold-8	1233716	1234054
scaffold-8	1246106	1246291
scaffold-8	1430877	1430985
scaffold-8	1445892	1447086
scaffold-8	1449938	1450104
scaffold-8	1522682	1523007
scaffold-8	1714075	1714206
scaffold-8	1714452	1714666
scaffold-8	1736957	1737069
scaffold-8	1753049	1753109
scaffold-8	1797549	1797665
scaffold-8	1803568	1803635
scaffold-8	2052393	2052721
scaffold-8	2174348	2174586
scaffold-80	316693	316943
scaffold-80	321033	321125
scaffold-80	486939	487468
scaffold-80	490520	490949
scaffold-80	585978	586153
scaffold-80	781356	781534
scaffold-80	839817	840119
scaffold-80	850629	850689
scaffold-8029	646	959
scaffold-8029	1619	1973
scaffold-8040	2770	3223
scaffold-8058	3058	3149
scaffold-809	13413	13551
scaffold-809	14246	14384
scaffold-8096	3194	3611
scaffold-81	67542	68339
scaffold-81	81188	81438
scaffold-81	95370	95628
scaffold-81	277957	278316
scaffold-81	278543	278904
scaffold-81	354719	354973
scaffold-81	355220	355356
scaffold-81	356721	356916
scaffold-81	582217	582348
scaffold-81	582514	582929
scaffold-81	684392	684502
scaffold-81	791658	792730
scaffold-81	866045	866927
scaffold-81	867346	867798
scaffold-81	868621	868949
scaffold-81	869144	869596
scaffold-81	870431	870727
scaffold-81	883774	884208
scaffold-810	6054	6196
scaffold-8114	2964	3241
scaffold-8114	3419	3650
scaffold-8115	1107	1736
scaffold-8115	1898	2241
scaffold-8115	2454	2922
scaffold-8136	871	971
scaffold-814	5425	5508
scaffold-814	33216	33289
scaffold-8148	451	973
scaffold-8148	2805	3955
scaffold-8182	2563	2889
scaffold-8182	3026	3380
scaffold-8183	550	667
scaffold-8183	2196	2523
scaffold-8183	3076	3193
scaffold-819	1509	1706
scaffold-819	9234	9318
scaffold-819	9889	9946
scaffold-8198	2766	3456
scaffold-82	1113	1220
scaffold-82	58784	59038
scaffold-82	147387	147667
scaffold-82	152973	153159
scaffold-82	197970	198283
scaffold-82	200272	200585
scaffold-82	215424	215833
scaffold-82	270581	270937
scaffold-82	319757	320053
scaffold-82	420968	421222
scaffold-82	445003	445121
scaffold-82	447348	447454
scaffold-82	448835	448953
scaffold-82	549222	549336
scaffold-82	596753	597089
scaffold-82	824626	824689
scaffold-8209	1264	1344
scaffold-8211	2840	3161
scaffold-822	9120	9257
scaffold-8251	80	461
scaffold-8253	21	409
scaffold-826	9676	9734
scaffold-828	37546	37687
scaffold-828	39897	40038
scaffold-8294	3606	3679
scaffold-83	36496	36607
scaffold-83	37241	37337
scaffold-83	76886	77000
scaffold-83	196098	196171
scaffold-83	235747	235896
scaffold-83	236051	236525
scaffold-83	315141	315284
scaffold-83	435707	435932
scaffold-83	544073	544179
scaffold-83	571723	571944
scaffold-83	572296	572850
scaffold-83	573725	573844
scaffold-83	696234	696396
scaffold-83	767630	768328
scaffold-8311	2479	2733
scaffold-832	35775	36013
scaffold-8338	2660	2788
scaffold-835	14428	14821
scaffold-835	15975	16769
scaffold-835	31212	31855
scaffold-835	45965	46112
scaffold-8358	86	1185
scaffold-836	34563	34788
scaffold-836	37075	37302
scaffold-8385	2945	3022
scaffold-84	90772	90938
scaffold-84	118051	118128
scaffold-84	164094	164148
scaffold-84	165760	165940
scaffold-84	166798	166936
scaffold-84	168748	168886
scaffold-84	303150	303453
scaffold-84	304630	304883
scaffold-84	337598	337776
scaffold-84	455330	455449
scaffold-84	519741	519822
scaffold-84	673172	673323
scaffold-8416	358	821
scaffold-8416	2681	3139
scaffold-842	5041	5156
scaffold-8450	2638	2738
scaffold-8454	3082	3359
scaffold-8456	1065	1453
scaffold-8456	2628	2884
scaffold-8456	3127	3299
scaffold-847	8012	8150
scaffold-85	22987	23500
scaffold-85	604203	604305
scaffold-85	611052	611133
scaffold-85	614108	614471
scaffold-85	614727	614899
scaffold-8518	2479	3070
scaffold-8538	2288	2716
scaffold-8538	3096	3345
scaffold-854	1280	1927
scaffold-8574	1386	1746
scaffold-8574	2841	3309
scaffold-86	108210	108531
scaffold-86	466124	466291
scaffold-86	577643	577955
scaffold-86	593822	594005
scaffold-86	787306	787396
scaffold-860	17366	17532
scaffold-8628	315	372
scaffold-865	44535	44710
scaffold-8665	754	850
scaffold-8665	2235	2834
scaffold-87	61067	61130
scaffold-87	81961	82570
scaffold-87	250648	250711
scaffold-87	362793	362947
scaffold-87	389071	389177
scaffold-87	488771	488991
scaffold-87	503567	503657
scaffold-87	839545	839670
scaffold-8748	2300	2443
scaffold-8793	0	103
scaffold-8793	267	358
scaffold-88	12954	13150
scaffold-88	329298	329385
scaffold-88	377726	377782
scaffold-88	467520	467651
scaffold-88	490236	490733
scaffold-88	667080	667421
scaffold-88	759558	760087
scaffold-88	784994	786301
scaffold-88	799808	801291
scaffold-88	840267	840408
scaffold-8816	48	390
scaffold-8819	2760	3153
scaffold-8869	975	1052
scaffold-889	38582	38700
scaffold-89	57382	57536
scaffold-89	418955	419291
scaffold-89	445568	445643
scaffold-89	520897	521086
scaffold-89	559909	560134
scaffold-89	732071	733495
scaffold-89	735269	736671
scaffold-89	736898	737213
scaffold-8901	311	917
scaffold-8933	132	266
scaffold-896	42636	42855
scaffold-899	1160	1293
scaffold-899	10651	10780
scaffold-8993	604	690
scaffold-9	494521	494612
scaffold-9	623437	624087
scaffold-9	645035	645260
scaffold-9	774399	774505
scaffold-9	882761	882958
scaffold-9	1098887	1099089
scaffold-9	1155256	1155493
scaffold-9	1172311	1172469
scaffold-9	1215879	1216058
scaffold-9	1222546	1222933
scaffold-9	1776393	1776570
scaffold-9	1917657	1917786
scaffold-9	1917954	1918178
scaffold-9	1918527	1918742
scaffold-9	1921411	1921822
scaffold-9	1926973	1927151
scaffold-90	48295	48552
scaffold-90	49407	49552
scaffold-90	475083	475218
scaffold-90	527791	528487
scaffold-90	728142	728207
scaffold-900	1825	2009
scaffold-900	32590	32761
scaffold-900	33303	33624
scaffold-900	33953	34489
scaffold-900	35016	35483
scaffold-900	35708	35956
scaffold-900	36464	36747
scaffold-900	37440	37519
scaffold-900	38649	39040
scaffold-9037	694	1052
scaffold-9037	1953	2962
scaffold-907	2521	2669
scaffold-91	31272	31395
scaffold-91	151378	151525
scaffold-91	380600	380738
scaffold-91	461075	461157
scaffold-91	465578	465649
scaffold-91	676433	676648
scaffold-9113	298	645
scaffold-9113	2958	3024
scaffold-914	42992	43081
scaffold-916	43431	43795
scaffold-919	29548	29733
scaffold-919	30540	30623
scaffold-919	37094	37265
scaffold-92	234872	234981
scaffold-92	308411	308861
scaffold-92	370596	370996
scaffold-92	373306	373560
scaffold-92	373692	373942
scaffold-92	374852	375589
scaffold-92	381124	381313
scaffold-92	382495	382641
scaffold-92	382909	383022
scaffold-92	384806	385120
scaffold-92	389818	389964
scaffold-92	390232	390908
scaffold-92	391108	391254
scaffold-92	392896	393136
scaffold-92	393349	393663
scaffold-92	418777	418900
scaffold-92	471498	471652
scaffold-92	523043	523106
scaffold-92	677866	678098
scaffold-92	775098	775603
scaffold-922	42865	43292
scaffold-9222	2520	2681
scaffold-9247	2162	2350
scaffold-926	14687	14829
scaffold-927	303	1508
scaffold-927	6996	7268
scaffold-927	7422	7879
scaffold-929	37910	38178
scaffold-93	71971	72162
scaffold-93	226256	226524
scaffold-93	234802	235199
scaffold-93	319569	319664
scaffold-93	350774	351027
scaffold-93	389345	389611
scaffold-93	464427	464929
scaffold-93	538264	538326
scaffold-93	586256	586637
scaffold-93	680508	680681
scaffold-930	29085	29200
scaffold-9300	170	249
scaffold-933	34299	34516
scaffold-9341	1773	3048
scaffold-936	6148	6382
scaffold-936	9643	9730
scaffold-94	226952	227394
scaffold-94	242365	242807
scaffold-94	244870	245515
scaffold-94	245675	245939
scaffold-94	254963	255307
scaffold-94	486212	486506
scaffold-94	742307	742389
scaffold-9439	543	673
scaffold-945	458	748
scaffold-945	32474	32914
scaffold-9450	2391	3078
scaffold-9483	2061	2232
scaffold-9486	1791	1854
scaffold-9486	2293	2482
scaffold-949	32114	32391
scaffold-949	32569	32923
scaffold-9499	2135	2737
scaffold-95	6616	7050
scaffold-95	138908	138985
scaffold-95	235284	235504
scaffold-95	251267	251716
scaffold-95	283200	285138
scaffold-95	294948	295770
scaffold-95	297502	297767
scaffold-95	298017	298684
scaffold-95	298853	299021
scaffold-95	300926	301617
scaffold-95	302253	302669
scaffold-95	350711	350784
scaffold-95	621589	621714
scaffold-95	708749	709106
scaffold-95	755218	755821
scaffold-95	756532	756758
scaffold-95	757403	757637
scaffold-95	759359	759502
scaffold-9520	604	728
scaffold-9529	9	283
scaffold-9533	2456	2642
scaffold-9536	212	391
scaffold-9536	2928	2987
scaffold-956	29518	29980
scaffold-9563	668	769
scaffold-9578	92	890
scaffold-96	270966	271144
scaffold-96	322439	322715
scaffold-96	354385	355005
scaffold-96	701610	701717
scaffold-9608	25	562
scaffold-966	39550	39683
scaffold-966	39895	40042
scaffold-9679	540	933
scaffold-9679	2866	3106
scaffold-9679	3284	3394
scaffold-97	84031	84301
scaffold-97	128637	128898
scaffold-97	130762	131022
scaffold-97	131123	131432
scaffold-97	136519	136908
scaffold-97	217062	217282
scaffold-97	242056	246346
scaffold-97	333798	335144
scaffold-97	338071	338794
scaffold-97	339056	340374
scaffold-97	519611	519915
scaffold-97	620072	620644
scaffold-97	711403	711604
scaffold-9703	2123	2264
scaffold-976	6005	6171
scaffold-9792	0	496
scaffold-9792	2303	3053
scaffold-98	140149	141005
scaffold-98	159922	159991
scaffold-98	167479	167586
scaffold-98	200744	200800
scaffold-98	313310	314167
scaffold-98	758149	758440
scaffold-9802	257	366
scaffold-9834	4	270
scaffold-9842	34	281
scaffold-9849	2622	2947
scaffold-9855	431	590
scaffold-986	781	1494
scaffold-987	21789	21930
scaffold-987	33284	33363
scaffold-987	38460	38539
scaffold-9880	0	80
scaffold-989	5799	5945
scaffold-99	25129	25345
scaffold-99	63210	63289
scaffold-99	233603	235489
scaffold-99	269863	269991
scaffold-99	563478	563806
scaffold-99	737909	738385
scaffold-9927	0	366
scaffold-9993	318	699
```
