## Supplementary material for "Diverse RNA interference strategies in early-branching metazoans": Nematostella_endo-siRNAs_unique_merged.bed

```
scaffold-1	275757	275930
scaffold-1	1509881	1509983
scaffold-1	1777267	1777367
scaffold-100	677369	677521
scaffold-101	530751	531013
scaffold-102	243436	243673
scaffold-104	671667	671859
scaffold-105	56847	56911
scaffold-105	684875	685021
scaffold-1056	5487	5541
scaffold-107	176835	176970
scaffold-108	624368	624577
scaffold-111	525667	526070
scaffold-114	315679	315836
scaffold-118	486030	486114
scaffold-12	434548	434617
scaffold-12	477645	477745
scaffold-12	1137279	1137632
scaffold-120	234227	234316
scaffold-122	27613	27853
scaffold-126	315722	315990
scaffold-127	531485	531625
scaffold-128	548783	548870
scaffold-12832	6	1293
scaffold-13	454429	454748
scaffold-13	1544337	1544400
scaffold-131	101547	101837
scaffold-131	162652	162779
scaffold-134	338950	339218
scaffold-138	317534	317758
scaffold-14	895712	895926
scaffold-14	1012033	1012087
scaffold-14	1285325	1285534
scaffold-14	1547266	1547518
scaffold-14117	800	1110
scaffold-144	420996	421203
scaffold-1464	18229	18359
scaffold-147	376445	376519
scaffold-15	1326362	1326414
scaffold-15	1480287	1480341
scaffold-150	349787	349846
scaffold-155	350495	350666
scaffold-156	250976	251052
scaffold-157	331478	331563
scaffold-159	264786	265051
scaffold-162	252500	252635
scaffold-163	346148	346237
scaffold-163	433409	433587
scaffold-163	482431	482757
scaffold-165	56527	56858
scaffold-166	264609	264690
scaffold-17	742645	742752
scaffold-17	1603510	1603571
scaffold-175	305578	305779
scaffold-176	455383	455541
scaffold-177	340668	340873
scaffold-18	1128156	1128431
scaffold-1832	9693	9815
scaffold-1838	8358	8425
scaffold-185	233654	233963
scaffold-186	293627	293682
scaffold-194	91308	91492
scaffold-198	7800	8010
scaffold-198	231619	231710
scaffold-198	352091	352421
scaffold-202	232775	232892
scaffold-204	299513	299657
scaffold-2053	3530	3739
scaffold-21	1394754	1395035
scaffold-21	1471385	1471460
scaffold-2147	10090	10249
scaffold-218	295623	295679
scaffold-22	900091	900209
scaffold-22	927539	927617
scaffold-22	1060747	1060967
scaffold-23	215231	215472
scaffold-235	180876	181194
scaffold-24	178563	178755
scaffold-24	625687	625927
scaffold-240	234999	235082
scaffold-241	31100	31212
scaffold-243	203695	203972
scaffold-244	119830	119977
scaffold-248	171977	172186
scaffold-25	40882	41018
scaffold-252	144823	144916
scaffold-255	52870	53085
scaffold-258	107538	107612
scaffold-26	594740	595023
scaffold-26	1038416	1038531
scaffold-26	1361498	1361640
scaffold-262	42756	42826
scaffold-262	44602	44937
scaffold-262	118930	119107
scaffold-264	118654	118861
scaffold-265	2562	2640
scaffold-27	1198185	1198251
scaffold-27	1276656	1276852
scaffold-271	141853	142146
scaffold-272	60515	62647
scaffold-272	67584	69058
scaffold-272	154583	154725
scaffold-273	229110	229191
scaffold-273	229477	229559
scaffold-273	230050	230300
scaffold-273	230534	230899
scaffold-273	231610	231682
scaffold-2774	251	415
scaffold-2798	2005	2132
scaffold-28	979888	980534
scaffold-282	289086	289160
scaffold-29	43074	43192
scaffold-3	1156979	1157095
scaffold-30	761622	761980
scaffold-301	137053	137118
scaffold-303	153816	154164
scaffold-312	115037	115110
scaffold-3173	7230	7505
scaffold-32	687084	687350
scaffold-322	58429	58740
scaffold-328	137870	138183
scaffold-33	338783	338966
scaffold-343	88364	88600
scaffold-343	88760	90638
scaffold-346	1006	1272
scaffold-348	221580	221737
scaffold-35	791014	791120
scaffold-35	803992	804540
scaffold-3533	204	751
scaffold-354	201078	201165
scaffold-36	906413	906603
scaffold-362	105056	105377
scaffold-363	206312	206542
scaffold-37	544404	544497
scaffold-37	584110	584443
scaffold-376	49378	50017
scaffold-376	80609	80733
scaffold-38	674544	674976
scaffold-383	43277	43425
scaffold-391	87652	88464
scaffold-392	65435	65620
scaffold-392	79590	80326
scaffold-3979	7378	7523
scaffold-4	605658	605711
scaffold-4	2513974	2514332
scaffold-4024	1883	2150
scaffold-404	50130	50393
scaffold-41	798203	798283
scaffold-41	1059381	1059593
scaffold-410	51015	51363
scaffold-419	79822	79937
scaffold-43	1194646	1194838
scaffold-43	1266536	1266597
scaffold-44	107871	108116
scaffold-44	653811	654101
scaffold-44	761019	761163
scaffold-441	104085	104628
scaffold-454	128520	128861
scaffold-455	28443	28644
scaffold-4576	57	1659
scaffold-4576	4599	5686
scaffold-4576	6368	7979
scaffold-46	276251	276682
scaffold-47	21573	21849
scaffold-47	313246	313350
scaffold-470	55209	55319
scaffold-4802	484	546
scaffold-49	311714	311836
scaffold-49	318107	318233
scaffold-49	695320	695392
scaffold-5	458483	458581
scaffold-5	2545849	2546154
scaffold-508	38042	38099
scaffold-53	634527	634653
scaffold-534	89166	89328
scaffold-54	272344	272725
scaffold-54	521024	521185
scaffold-55	356315	356388
scaffold-55	400796	400883
scaffold-565	37508	37755
scaffold-565	93272	93516
scaffold-615	78229	78446
scaffold-63	232519	232653
scaffold-63	584253	584333
scaffold-63	585606	585689
scaffold-63	912404	912782
scaffold-63	915943	916131
scaffold-64	128523	128699
scaffold-64	665904	666091
scaffold-64	787468	787527
scaffold-65	649792	649942
scaffold-65	652430	652784
scaffold-65	660492	661146
scaffold-66	18632	18870
scaffold-67	718776	718867
scaffold-69	882769	882836
scaffold-697	5747	5989
scaffold-7	1767624	1767774
scaffold-70	912202	912257
scaffold-701	30752	30961
scaffold-71	874645	874701
scaffold-711	21939	22082
scaffold-716	43715	43772
scaffold-72	499632	499716
scaffold-72	619222	619551
scaffold-72	708932	709191
scaffold-736	49210	49318
scaffold-7378	1350	1476
scaffold-738	45964	46352
scaffold-74	202952	203133
scaffold-76	657787	657912
scaffold-78	43197	43307
scaffold-8	599691	599746
scaffold-8	668021	668078
scaffold-8	1803568	1803635
scaffold-82	147387	147667
scaffold-82	270581	270937
scaffold-85	604203	604305
scaffold-87	389071	389177
scaffold-9	882761	882958
scaffold-9	1155256	1155493
scaffold-90	521223	521436
scaffold-91	228221	228298
scaffold-92	308411	308861
scaffold-92	684150	684276
scaffold-93	586964	587123
scaffold-94	244870	245515
scaffold-94	245675	245939
scaffold-95	294948	295266
scaffold-956	29518	29980
scaffold-97	241934	243626
scaffold-98	758149	758440
```
