## Supplementary material for "Diverse RNA interference strategies in early-branching metazoans": Nematostella_miRNA_clusters.bed

```
scaffold-82	121916	122081	PlusCluster.13830	29	+	scaffold-82	122012	122095	nve-mir-100	83	+
scaffold-294	142058	142111	PlusCluster.7223	24	+	scaffold-294	142038	142130	nve-mir-2023	92	+
scaffold-1056	958	1279	PlusCluster.2897	51	+	scaffold-1056	1220	1282	nve-mir-2024a-1	62	+
scaffold-126	87174	87494	MinusCluster.8592	48	-	scaffold-126	87172	87234	nve-mir-2024a-2	62	-
scaffold-126	91031	91351	MinusCluster.8594	37	-	scaffold-126	91029	91091	nve-mir-2024a-3	62	-
scaffold-126	84239	84539	MinusCluster.8557	37	-	scaffold-126	84223	84307	nve-mir-2024b	84	-
scaffold-126	91031	91351	MinusCluster.8594	37	-	scaffold-126	91277	91334	nve-mir-2024c	57	-
scaffold-126	87174	87494	MinusCluster.8592	48	-	scaffold-126	87407	87493	nve-mir-2024d	86	-
scaffold-282	93059	93380	MinusCluster.42621	55	-	scaffold-282	93287	93380	nve-mir-2024e-1	93	-
scaffold-282	94256	94330	MinusCluster.42623	18	-	scaffold-282	94237	94330	nve-mir-2024e-2	93	-
scaffold-282	112765	113084	MinusCluster.42636	55	-	scaffold-282	112991	113084	nve-mir-2024e-3	93	-
scaffold-126	84485	84539	MinusCluster.8589	14	-	scaffold-126	84452	84561	nve-mir-2024f	109	-
scaffold-282	93059	93380	MinusCluster.42621	55	-	scaffold-282	93047	93135	nve-mir-2024g-1	88	-
scaffold-282	94009	94064	MinusCluster.42622	36	-	scaffold-282	93997	94085	nve-mir-2024g-2	88	-
scaffold-282	112765	113084	MinusCluster.42636	55	-	scaffold-282	112753	112841	nve-mir-2024g-3	88	-
scaffold-51	151677	151730	MinusCluster.11723	15	-	scaffold-51	151656	151750	nve-mir-2025	94	-
scaffold-61	667321	667477	MinusCluster.11294	16	-	scaffold-61	667309	667387	nve-mir-2026	78	-
scaffold-241	295191	295244	PlusCluster.4917	5	+	scaffold-241	295172	295267	nve-mir-2027	95	+
scaffold-6	334214	334265	MinusCluster.11101	30	-	scaffold-6	334197	334279	nve-mir-2028	82	-
scaffold-83	157643	157712	PlusCluster.13999	34	+	scaffold-83	157640	157736	nve-mir-2029	96	+
scaffold-507	85588	85640	MinusCluster.10013	19	-	scaffold-507	85572	85660	nve-mir-2030	88	-
scaffold-161	473178	473496	MinusCluster.18016	10	-	scaffold-161	473285	473375	nve-mir-2032a	90	-
scaffold-161	427057	427121	MinusCluster.18062	19	-	scaffold-161	427059	427139	nve-mir-2032b-1	80	-
scaffold-161	447160	447224	MinusCluster.18066	19	-	scaffold-161	447162	447242	nve-mir-2032b-2	80	-
scaffold-127	217417	217494	PlusCluster.9002	11	+	scaffold-127	217397	217517	nve-mir-2033	120	+
scaffold-4	1299770	1299826	MinusCluster.8646	11	-	scaffold-4	1299751	1299846	nve-mir-2034	95	-
scaffold-148	2623	2701	PlusCluster.14209	12	+	scaffold-148	2614	2691	nve-mir-2035-1	77	+
scaffold-153	549199	549277	PlusCluster.15866	12	+	scaffold-153	549190	549267	nve-mir-2035-2	77	+
scaffold-3	358388	358591	PlusCluster.45188	8	+	scaffold-3	358419	358509	nve-mir-2038	90	+
scaffold-82	49706	50169	PlusCluster.79037	18	+	scaffold-82	49687	49778	nve-mir-2040b	91	+
scaffold-108	300284	300341	MinusCluster.3632	9	-	scaffold-108	300285	300352	nve-mir-2041b-2	67	-
scaffold-74	859961	860013	MinusCluster.83202	7	-	scaffold-74	859956	860023	nve-mir-2041b-3	67	-
scaffold-156	72089	72146	PlusCluster.15479	9	+	scaffold-156	72079	72146	nve-mir-2041b-4	67	+
scaffold-14	1324955	1325006	PlusCluster.12354	10	+	scaffold-14	1324936	1325024	nve-mir-2043a	88	+
scaffold-14	1321802	1321853	PlusCluster.12351	7	+	scaffold-14	1321783	1321871	nve-mir-2043b	88	+
scaffold-261	230245	230298	PlusCluster.7433	6	+	scaffold-261	230225	230315	nve-mir-2046	90	+
scaffold-3670	1203	1256	PlusCluster.57466	5	+	scaffold-3670	1176	1277	nve-mir-2047	101	+
scaffold-7	126992	127093	MinusCluster.80235	5	-	scaffold-7	126993	127092	nve-mir-2049	99	-
scaffold-231	5197	5254	MinusCluster.5334	9	-	scaffold-231	5180	5273	nve-mir-2051	93	-
scaffold-3515	1427	1499	MinusCluster.52352	10	-	scaffold-3515	1423	1490	nve-mir-9413-1	67	-
scaffold-230	176344	176416	MinusCluster.33182	11	-	scaffold-230	176340	176407	nve-mir-9413-2	67	-
scaffold-3090	5849	5903	MinusCluster.8238	23	-	scaffold-3090	5846	5913	nve-mir-9414	67	-
scaffold-241	141875	141940	PlusCluster.35355	9	+	scaffold-241	141839	141906	nve-mir-9416-1	67	+
scaffold-241	165920	166013	PlusCluster.35357	11	+	scaffold-241	165912	165979	nve-mir-9416-2	67	+
scaffold-22	1211102	1211156	MinusCluster.4997	6	-	scaffold-22	1211097	1211164	nve-mir-9419	67	-
scaffold-80	892618	892677	PlusMinusCluster.4786	2	.	scaffold-80	892616	892683	nve-mir-9421	67	-
scaffold-22	211420	211516	MinusCluster.30775	18	-	scaffold-22	211459	211526	nve-mir-9422	67	-
scaffold-64	787263	787316	PlusCluster.12552	16	+	scaffold-64	787255	787322	nve-mir-9429	67	+
scaffold-225	40220	40361	PlusCluster.31637	11	+	scaffold-225	40297	40364	nve-mir-9433	67	+
scaffold-47	218248	218308	MinusCluster.59126	6	-	scaffold-47	218242	218309	nve-mir-9436-1	67	-
scaffold-7168	4269	6252	PlusMinusCluster.36004	3	.	scaffold-7168	5362	5429	nve-mir-9438	67	-
scaffold-26	213164	213344	MinusCluster.5456	3	-	scaffold-26	213254	213321	nve-mir-9439	67	-
scaffold-3	1717803	1717855	MinusCluster.45118	6	-	scaffold-3	1717798	1717865	nve-mir-9446	67	-
scaffold-543	26446	26497	PlusCluster.71324	5	+	scaffold-543	26438	26505	nve-mir-9448	67	+
scaffold-469	123444	123564	PlusCluster.55917	4	+	scaffold-469	123536	123603	nve-mir-9450	67	+
scaffold-699	5417	5472	PlusMinusCluster.35205	2	.	scaffold-699	5413	5480	nve-mir-9456-2	67	-
scaffold-1	1934613	1934749	PlusCluster.486	5	+	.	scaffold-1	1934606	1934673	nve-mir-9457-1	67	-
scaffold-1	1934613	1934749	PlusCluster.486	5	+	.	scaffold-1	1934605	1934672	nve-mir-9457-2	67	+
scaffold-504	85071	85154	PlusCluster.11134	10	+	scaffold-504	85067	85149	nve-mir-9458	82	+
scaffold-42	1002191	1002807	PlusMinusCluster.26286	2	.	scaffold-42	1002158	1002225	nve-mir-9460-1	67	+
scaffold-391	1400	1595	PlusCluster.57473	6	+	scaffold-391	1498	1565	nve-mir-9460-3	67	+
scaffold-94	717540	717678	MinusCluster.13430	9	-	scaffold-94	717542	717612	nve-mir-9463	70	-
```
