## Supplementary material for "Diverse RNA interference strategies in early-branching metazoans": Nematostella_miRNAs_novel.bed

```
scaffold-1056	959	1063	nve-mir-2024h
scaffold-1056	5465	5912	nve-mir-2024i
scaffold-14	1335138	1335189	nve-mir-2043c
scaffold-364	11276	11329	nve-mir-2047b
```
