## Supplementary material for "Diverse RNA interference strategies in early-branching metazoans": Nematostella_piRNAs_multi_merged.bed (part 1 of 2)

```
scaffold-1	6	3208
scaffold-1	3342	8981
scaffold-1	9188	10330
scaffold-1	10547	11291
scaffold-1	11370	12889
scaffold-1	13159	13425
scaffold-1	14040	14938
scaffold-1	15081	15211
scaffold-1	15589	15943
scaffold-1	16230	18438
scaffold-1	18856	19011
scaffold-1	19169	19521
scaffold-1	19545	19737
scaffold-1	21174	24137
scaffold-1	24199	26014
scaffold-1	26814	27286
scaffold-1	27489	27587
scaffold-1	29277	29990
scaffold-1	30497	30843
scaffold-1	30970	31304
scaffold-1	32856	33753
scaffold-1	34668	37929
scaffold-1	38246	39216
scaffold-1	40180	40359
scaffold-1	40540	44461
scaffold-1	44796	45189
scaffold-1	60651	60827
scaffold-1	102837	102954
scaffold-1	106758	106830
scaffold-1	107510	107647
scaffold-1	125896	126009
scaffold-1	138314	138509
scaffold-1	149124	153857
scaffold-1	154524	154833
scaffold-1	178021	178095
scaffold-1	183040	183206
scaffold-1	185646	185724
scaffold-1	189011	189093
scaffold-1	196954	197119
scaffold-1	220256	220913
scaffold-1	235988	236174
scaffold-1	294158	296127
scaffold-1	304416	304601
scaffold-1	306101	306349
scaffold-1	306610	306776
scaffold-1	309687	309784
scaffold-1	310550	310665
scaffold-1	325141	326517
scaffold-1	326599	328267
scaffold-1	338719	341818
scaffold-1	342552	344120
scaffold-1	366750	367173
scaffold-1	368303	369370
scaffold-1	385537	385717
scaffold-1	408591	408775
scaffold-1	420371	420728
scaffold-1	478122	478240
scaffold-1	489711	489808
scaffold-1	517710	517862
scaffold-1	517896	518698
scaffold-1	520280	520621
scaffold-1	525261	525530
scaffold-1	527672	527863
scaffold-1	533952	534844
scaffold-1	540388	540448
scaffold-1	542253	542454
scaffold-1	550441	550605
scaffold-1	556484	556666
scaffold-1	574798	575259
scaffold-1	643853	647032
scaffold-1	651704	652373
scaffold-1	654067	654283
scaffold-1	654336	655526
scaffold-1	657230	657399
scaffold-1	657712	657775
scaffold-1	659162	666664
scaffold-1	676534	677320
scaffold-1	677521	677700
scaffold-1	678015	678175
scaffold-1	683518	683660
scaffold-1	691344	691398
scaffold-1	744178	744585
scaffold-1	782952	783167
scaffold-1	783509	783596
scaffold-1	784251	786371
scaffold-1	786593	786677
scaffold-1	820373	821466
scaffold-1	821572	822000
scaffold-1	824257	827783
scaffold-1	857977	858365
scaffold-1	862919	863085
scaffold-1	882979	883313
scaffold-1	896048	896839
scaffold-1	904967	905162
scaffold-1	907768	907961
scaffold-1	912486	912797
scaffold-1	913085	913295
scaffold-1	913481	914446
scaffold-1	923952	924225
scaffold-1	934999	935128
scaffold-1	935687	935809
scaffold-1	948267	948433
scaffold-1	949753	949925
scaffold-1	950107	950279
scaffold-1	950461	950627
scaffold-1	950922	951768
scaffold-1	954125	954409
scaffold-1	955456	955671
scaffold-1	956227	956373
scaffold-1	959170	959349
scaffold-1	959886	959969
scaffold-1	969729	969870
scaffold-1	974829	975070
scaffold-1	977033	977298
scaffold-1	1009315	1009504
scaffold-1	1014446	1014580
scaffold-1	1020188	1020263
scaffold-1	1025163	1025342
scaffold-1	1026558	1026803
scaffold-1	1038840	1038948
scaffold-1	1039815	1040684
scaffold-1	1041294	1041892
scaffold-1	1052818	1052985
scaffold-1	1058036	1058255
scaffold-1	1121267	1121431
scaffold-1	1121683	1122032
scaffold-1	1122582	1122674
scaffold-1	1123272	1123903
scaffold-1	1154172	1154384
scaffold-1	1157951	1158766
scaffold-1	1166344	1166506
scaffold-1	1183511	1183646
scaffold-1	1199570	1199792
scaffold-1	1201988	1202354
scaffold-1	1202561	1203137
scaffold-1	1217699	1218653
scaffold-1	1218684	1219711
scaffold-1	1237132	1237295
scaffold-1	1239829	1239888
scaffold-1	1270718	1271583
scaffold-1	1271966	1272245
scaffold-1	1273914	1274085
scaffold-1	1280345	1280512
scaffold-1	1286121	1286245
scaffold-1	1286487	1286757
scaffold-1	1303757	1304087
scaffold-1	1304247	1304324
scaffold-1	1305475	1307391
scaffold-1	1307624	1307851
scaffold-1	1308028	1308788
scaffold-1	1308981	1309415
scaffold-1	1309505	1309946
scaffold-1	1310251	1311181
scaffold-1	1311679	1312727
scaffold-1	1313050	1315430
scaffold-1	1316934	1317893
scaffold-1	1321047	1321250
scaffold-1	1327145	1327475
scaffold-1	1328872	1329340
scaffold-1	1330529	1330848
scaffold-1	1331382	1332230
scaffold-1	1332521	1332724
scaffold-1	1336667	1337835
scaffold-1	1338232	1339049
scaffold-1	1339303	1339451
scaffold-1	1339478	1339553
scaffold-1	1339592	1339707
scaffold-1	1339960	1340040
scaffold-1	1341034	1341324
scaffold-1	1341783	1342548
scaffold-1	1343309	1343566
scaffold-1	1344172	1344359
scaffold-1	1344665	1345603
scaffold-1	1347482	1347561
scaffold-1	1349590	1350380
scaffold-1	1351456	1351696
scaffold-1	1371132	1371887
scaffold-1	1387866	1388034
scaffold-1	1388726	1388800
scaffold-1	1389476	1390111
scaffold-1	1393328	1393523
scaffold-1	1393862	1393992
scaffold-1	1394482	1394628
scaffold-1	1394816	1395089
scaffold-1	1396183	1396427
scaffold-1	1402542	1402871
scaffold-1	1403153	1403214
scaffold-1	1409708	1409787
scaffold-1	1412166	1412408
scaffold-1	1422976	1423185
scaffold-1	1484738	1485044
scaffold-1	1485842	1485990
scaffold-1	1488079	1488410
scaffold-1	1489116	1489289
scaffold-1	1489565	1489748
scaffold-1	1498829	1500602
scaffold-1	1500904	1501439
scaffold-1	1505007	1505258
scaffold-1	1509049	1511847
scaffold-1	1511930	1514090
scaffold-1	1514207	1515087
scaffold-1	1515983	1516600
scaffold-1	1516808	1518528
scaffold-1	1520025	1521537
scaffold-1	1543612	1545061
scaffold-1	1546448	1546979
scaffold-1	1563498	1565269
scaffold-1	1565494	1566113
scaffold-1	1653844	1654364
scaffold-1	1654383	1654980
scaffold-1	1655139	1655526
scaffold-1	1655803	1656130
scaffold-1	1658306	1658406
scaffold-1	1668648	1668991
scaffold-1	1671421	1671560
scaffold-1	1671796	1672028
scaffold-1	1676958	1677087
scaffold-1	1680589	1680998
scaffold-1	1681612	1681704
scaffold-1	1690926	1691335
scaffold-1	1700129	1700279
scaffold-1	1723817	1724459
scaffold-1	1751904	1752537
scaffold-1	1799865	1800331
scaffold-1	1800589	1803291
scaffold-1	1808300	1808918
scaffold-1	1809176	1809961
scaffold-1	1811679	1813736
scaffold-1	1826350	1826506
scaffold-1	1830361	1830502
scaffold-1	1875502	1875666
scaffold-1	1907519	1907759
scaffold-1	1910202	1910381
scaffold-1	1910538	1911370
scaffold-1	1912183	1912349
scaffold-1	1913553	1913789
scaffold-1	1916015	1916649
scaffold-1	1917749	1917996
scaffold-1	1920811	1921103
scaffold-1	1924256	1924562
scaffold-1	1926073	1926485
scaffold-1	1926802	1926986
scaffold-1	1930381	1930835
scaffold-1	1931367	1931626
scaffold-1	1932018	1934755
scaffold-1	1935510	1937488
scaffold-1	1937703	1944082
scaffold-1	1944231	1945181
scaffold-1	1945340	1948773
scaffold-1	1951254	1960786
scaffold-1	1960951	1969034
scaffold-1	1969485	1972099
scaffold-1	1972185	1972959
scaffold-1	1973115	1977835
scaffold-1	1978122	1978173
scaffold-1	1978322	1978519
scaffold-1	1978713	1979289
scaffold-1	1979663	1979898
scaffold-1	1980090	1981759
scaffold-1	1982033	1984650
scaffold-1	1987218	1988379
scaffold-1	1988809	1989281
scaffold-1	1989653	1989939
scaffold-1	1991225	1991461
scaffold-1	2073673	2075221
scaffold-1	2091490	2091665
scaffold-1	2117565	2118847
scaffold-1	2119807	2119922
scaffold-1	2121203	2122161
scaffold-1	2122539	2122913
scaffold-1	2129521	2129710
scaffold-1	2140208	2141211
scaffold-1	2158223	2158748
scaffold-1	2159350	2159437
scaffold-1	2159808	2160353
scaffold-1	2163296	2163653
scaffold-1	2166673	2166873
scaffold-1	2168215	2170563
scaffold-1	2207314	2208344
scaffold-1	2210276	2210685
scaffold-1	2221164	2221251
scaffold-1	2221992	2223541
scaffold-1	2228292	2228456
scaffold-1	2236651	2237120
scaffold-1	2245543	2245741
scaffold-1	2245980	2246094
scaffold-1	2251184	2253960
scaffold-1	2254121	2255742
scaffold-1	2308080	2308488
scaffold-1	2322728	2322796
scaffold-1	2341016	2341112
scaffold-1	2344264	2345751
scaffold-1	2383757	2383986
scaffold-1	2385346	2385765
scaffold-1	2385867	2386029
scaffold-1	2396289	2396372
scaffold-1	2398262	2398377
scaffold-1	2399260	2399372
scaffold-1	2400508	2404094
scaffold-1	2405789	2405844
scaffold-1	2416370	2416462
scaffold-1	2419010	2419149
scaffold-1	2427444	2431015
scaffold-1	2431320	2431460
scaffold-1	2460228	2460483
scaffold-1	2486467	2486529
scaffold-1	2487171	2487233
scaffold-1	2487490	2487835
scaffold-1	2516128	2516199
scaffold-1	2535059	2535480
scaffold-1	2538291	2538429
scaffold-1	2543274	2543424
scaffold-1	2547210	2547354
scaffold-1	2560537	2560784
scaffold-1	2575221	2575422
scaffold-1	2577504	2577652
scaffold-1	2581406	2581458
scaffold-1	2582396	2582483
scaffold-1	2583172	2583317
scaffold-1	2585185	2586107
scaffold-1	2599788	2600020
scaffold-1	2669078	2669284
scaffold-1	2671595	2672190
scaffold-1	2712087	2712252
scaffold-1	2761497	2762031
scaffold-1	2766305	2769387
scaffold-1	2780854	2781098
scaffold-1	2781147	2781239
scaffold-1	2802291	2802633
scaffold-1	2810136	2810331
scaffold-1	2811389	2811763
scaffold-1	2842389	2842498
scaffold-1	2844559	2844668
scaffold-1	2846633	2846956
scaffold-1	2847761	2848281
scaffold-1	2854702	2854972
scaffold-1	2855702	2855897
scaffold-1	2898168	2898319
scaffold-1	2914824	2915037
scaffold-1	2916308	2916541
scaffold-1	2918951	2919171
scaffold-1	2920871	2921107
scaffold-1	2922012	2922588
scaffold-1	2922914	2923241
scaffold-1	2927583	2927744
scaffold-1	2928144	2928254
scaffold-1	2932356	2932496
scaffold-1	2973783	2974019
scaffold-1	2978039	2978727
scaffold-1	2980686	2980845
scaffold-1	2981713	2982388
scaffold-1	2982650	2982948
scaffold-1	2986002	2987166
scaffold-1	2987669	2987747
scaffold-1	2987925	2988024
scaffold-1	2988670	2988825
scaffold-1	2989048	2989680
scaffold-1	2990039	2990179
scaffold-1	2990438	2990573
scaffold-1	2990808	2990950
scaffold-1	2991792	2992026
scaffold-1	3034637	3034713
scaffold-1	3064464	3064788
scaffold-1	3064936	3065533
scaffold-1	3065755	3065894
scaffold-1	3089106	3089701
scaffold-1	3091013	3091789
scaffold-1	3117514	3117576
scaffold-1	3144454	3144566
scaffold-1	3154934	3155055
scaffold-1	3176321	3176389
scaffold-1	3223581	3223790
scaffold-1	3224871	3225092
scaffold-10	33524	34007
scaffold-10	34821	34900
scaffold-10	63971	64102
scaffold-10	64268	64597
scaffold-10	64918	65203
scaffold-10	65423	65654
scaffold-10	67530	68335
scaffold-10	68469	68805
scaffold-10	69424	69606
scaffold-10	71784	71846
scaffold-10	72302	72448
scaffold-10	73429	73609
scaffold-10	95383	95924
scaffold-10	98117	98722
scaffold-10	98851	99512
scaffold-10	117976	118360
scaffold-10	118957	119529
scaffold-10	123455	124244
scaffold-10	124460	124862
scaffold-10	129229	129937
scaffold-10	139227	139398
scaffold-10	161108	161203
scaffold-10	236900	239279
scaffold-10	289679	289831
scaffold-10	323888	324112
scaffold-10	326777	327099
scaffold-10	327900	327978
scaffold-10	331488	331848
scaffold-10	334183	334451
scaffold-10	334824	334918
scaffold-10	336008	336859
scaffold-10	339793	339986
scaffold-10	344592	344672
scaffold-10	344975	345243
scaffold-10	345616	345710
scaffold-10	350821	351280
scaffold-10	356500	356866
scaffold-10	357944	358114
scaffold-10	373685	373757
scaffold-10	374516	374729
scaffold-10	389129	389245
scaffold-10	392621	392711
scaffold-10	401279	402816
scaffold-10	429853	430041
scaffold-10	430240	432040
scaffold-10	490776	490902
scaffold-10	523096	524888
scaffold-10	533285	534888
scaffold-10	540182	542308
scaffold-10	542674	543848
scaffold-10	548038	548230
scaffold-10	550050	550164
scaffold-10	551738	551841
scaffold-10	552145	552605
scaffold-10	552807	553520
scaffold-10	553709	554346
scaffold-10	555225	556096
scaffold-10	562759	562987
scaffold-10	580795	581147
scaffold-10	581983	582443
scaffold-10	582631	582875
scaffold-10	585467	585558
scaffold-10	592724	592892
scaffold-10	592960	593248
scaffold-10	601516	601731
scaffold-10	604280	605032
scaffold-10	605123	605293
scaffold-10	607692	608381
scaffold-10	608536	609175
scaffold-10	633660	634082
scaffold-10	649302	650037
scaffold-10	650388	650463
scaffold-10	655635	656152
scaffold-10	656296	656744
scaffold-10	674624	674993
scaffold-10	675787	675838
scaffold-10	677250	677389
scaffold-10	688644	689359
scaffold-10	689732	690338
scaffold-10	691914	692091
scaffold-10	706096	706186
scaffold-10	706748	706846
scaffold-10	715301	715389
scaffold-10	717560	718776
scaffold-10	780592	780832
scaffold-10	780975	781285
scaffold-10	781673	781787
scaffold-10	782337	782954
scaffold-10	783143	784082
scaffold-10	784257	784510
scaffold-10	784690	785432
scaffold-10	802464	802552
scaffold-10	802677	802776
scaffold-10	802905	803015
scaffold-10	818396	818811
scaffold-10	819260	820360
scaffold-10	820977	821350
scaffold-10	821630	822636
scaffold-10	822819	823994
scaffold-10	826558	827069
scaffold-10	828353	828590
scaffold-10	838338	838630
scaffold-10	869971	870057
scaffold-10	878439	878901
scaffold-10	879146	880364
scaffold-10	888003	888296
scaffold-10	899481	899761
scaffold-10	900260	900558
scaffold-10	901949	902148
scaffold-10	902561	902931
scaffold-10	924060	924407
scaffold-10	924820	925190
scaffold-10	931107	932102
scaffold-10	979669	979959
scaffold-10	981291	981709
scaffold-10	995124	996580
scaffold-10	996922	997965
scaffold-10	998690	999254
scaffold-10	999440	1001643
scaffold-10	1001777	1002299
scaffold-10	1002623	1003287
scaffold-10	1004172	1004301
scaffold-10	1004472	1008839
scaffold-10	1009391	1014249
scaffold-10	1016872	1022853
scaffold-10	1024592	1027714
scaffold-10	1027972	1028970
scaffold-10	1030764	1031597
scaffold-10	1031753	1031976
scaffold-10	1032534	1032870
scaffold-10	1033328	1033605
scaffold-10	1045183	1045426
scaffold-10	1048552	1049400
scaffold-10	1049587	1049652
scaffold-10	1069491	1069629
scaffold-10	1113218	1113291
scaffold-10	1122129	1122391
scaffold-10	1147217	1147831
scaffold-10	1184333	1184423
scaffold-10	1191174	1191702
scaffold-10	1245548	1245893
scaffold-10	1253970	1254267
scaffold-10	1264723	1264841
scaffold-10	1276309	1276435
scaffold-10	1276660	1276796
scaffold-10	1278695	1278758
scaffold-10	1281113	1281207
scaffold-10	1411975	1412413
scaffold-10	1434141	1434298
scaffold-10	1497712	1497986
scaffold-10	1541827	1541924
scaffold-10	1571408	1571612
scaffold-10	1571762	1571973
scaffold-10	1628849	1629374
scaffold-10	1644092	1644846
scaffold-10	1683373	1683510
scaffold-10	1683768	1683944
scaffold-10	1687071	1687265
scaffold-10	1689415	1689561
scaffold-10	1695193	1695373
scaffold-10	1697198	1697404
scaffold-10	1697877	1698174
scaffold-10	1703567	1703798
scaffold-10	1704475	1704746
scaffold-10	1719801	1720405
scaffold-10	1728075	1728152
scaffold-10	1729092	1729290
scaffold-10	1737415	1738887
scaffold-10	1785814	1785884
scaffold-10	1786116	1786188
scaffold-10	1786795	1787150
scaffold-10	1787557	1787926
scaffold-10	1787984	1788125
scaffold-10	1789070	1789402
scaffold-10	1791668	1791828
scaffold-10	1792341	1792724
scaffold-10	1794248	1794327
scaffold-10	1794583	1795198
scaffold-10	1795547	1795739
scaffold-10	1796169	1796437
scaffold-10	1797036	1797144
scaffold-10	1797667	1798027
scaffold-10	1798028	1798283
scaffold-10	1798985	1799463
scaffold-10	1800249	1800527
scaffold-10	1801574	1802577
scaffold-10	1802904	1803146
scaffold-10	1803204	1803612
scaffold-10	1823376	1823469
scaffold-10	1823714	1823798
scaffold-10	1824173	1824376
scaffold-10	1825199	1825576
scaffold-10	1826556	1827093
scaffold-10	1827955	1828018
scaffold-10	1829471	1829784
scaffold-10	1830215	1830362
scaffold-10	1830541	1831047
scaffold-10	1840251	1841058
scaffold-10	1861729	1862224
scaffold-10	1933725	1936077
scaffold-10	1993493	1993832
scaffold-10	1994053	1994247
scaffold-10	1995767	1996426
scaffold-10	1996918	1998016
scaffold-10	2002442	2003293
scaffold-10	2003640	2006337
scaffold-10	2006375	2006532
scaffold-10	2006786	2007063
scaffold-10	2007495	2007673
scaffold-10	2009191	2009958
scaffold-10	2018731	2018796
scaffold-10	2019810	2019880
scaffold-10	2033297	2033487
scaffold-10	2037177	2037331
scaffold-10	2044546	2044706
scaffold-10	2049995	2050126
scaffold-10	2056911	2057262
scaffold-10	2061678	2061867
scaffold-10	2066413	2066559
scaffold-10	2080119	2080629
scaffold-10	2083255	2084932
scaffold-10	2087526	2087773
scaffold-10	2087969	2088066
scaffold-10	2091992	2092085
scaffold-10	2092128	2093447
scaffold-10	2093603	2093986
scaffold-10	2097611	2098237
scaffold-10	2098280	2098477
scaffold-10	2098740	2099227
scaffold-10	2100353	2100727
scaffold-10	2100876	2101354
scaffold-10	2101471	2102199
scaffold-10	2102320	2104412
scaffold-10	2105387	2108046
scaffold-10	2108505	2109232
scaffold-10	2109821	2109990
scaffold-10	2110053	2110113
scaffold-100	4227	4473
scaffold-100	50306	52687
scaffold-100	56391	56558
scaffold-100	96114	96169
scaffold-100	170836	172387
scaffold-100	172545	172998
scaffold-100	173170	173809
scaffold-100	174002	174205
scaffold-100	185836	185965
scaffold-100	188074	188253
scaffold-100	190805	190856
scaffold-100	208649	209710
scaffold-100	244983	245386
scaffold-100	245456	245626
scaffold-100	247186	247490
scaffold-100	248360	248432
scaffold-100	249233	249284
scaffold-100	263125	263217
scaffold-100	269610	269929
scaffold-100	274814	274910
scaffold-100	275155	275255
scaffold-100	275576	275745
scaffold-100	296937	297072
scaffold-100	297648	297824
scaffold-100	299157	299371
scaffold-100	322305	322380
scaffold-100	326273	327357
scaffold-100	330148	330816
scaffold-100	340268	341515
scaffold-100	356011	356071
scaffold-100	383523	383758
scaffold-100	411290	411908
scaffold-100	437614	438022
scaffold-100	438414	438566
scaffold-100	439481	439565
scaffold-100	440897	441099
scaffold-100	441360	442113
scaffold-100	448479	448831
scaffold-100	487118	487286
scaffold-100	496833	497548
scaffold-100	498976	499064
scaffold-100	502921	503170
scaffold-100	510472	510626
scaffold-100	518137	518326
scaffold-100	520577	520643
scaffold-100	526709	526777
scaffold-100	535838	535906
scaffold-100	536838	536958
scaffold-100	623264	624332
scaffold-100	630982	631604
scaffold-100	636766	636864
scaffold-100	637027	637176
scaffold-100	639951	640058
scaffold-100	672874	673069
scaffold-100	674348	674613
scaffold-100	675496	675827
scaffold-100	684301	685287
scaffold-100	707002	707585
scaffold-100	713233	713646
scaffold-100	713727	713861
scaffold-100	731211	731387
scaffold-100	739647	741031
scaffold-100	742891	743040
scaffold-100	748113	750208
scaffold-100	758074	758200
scaffold-100	765581	765800
scaffold-1000	52	970
scaffold-1000	3381	3584
scaffold-1000	5164	5215
scaffold-1000	9096	9247
scaffold-10000	2309	2785
scaffold-10005	0	818
scaffold-10005	1841	2374
scaffold-10006	31	339
scaffold-10006	2288	2827
scaffold-1001	40636	40885
scaffold-10010	597	676
scaffold-10011	2023	2890
scaffold-1002	2365	2781
scaffold-1002	13823	14781
scaffold-1002	15792	17025
scaffold-1002	30109	31083
scaffold-1002	31489	31570
scaffold-10023	1126	1210
scaffold-10023	1211	1280
scaffold-10027	404	573
scaffold-1003	722	4840
scaffold-1003	5054	5464
scaffold-1003	5996	6785
scaffold-10039	1503	1563
scaffold-1004	15445	16426
scaffold-1004	17159	18187
scaffold-1004	18685	19323
scaffold-1004	19572	19952
scaffold-1004	20165	21752
scaffold-1004	25266	27114
scaffold-1004	28326	30903
scaffold-1004	31028	32411
scaffold-1004	35430	36148
scaffold-10049	2	775
scaffold-10050	5	545
scaffold-10050	669	1128
scaffold-10062	946	1117
scaffold-10062	1494	1747
scaffold-10062	2275	2577
scaffold-10064	2	1164
scaffold-10064	1360	1477
scaffold-10064	1543	1766
scaffold-10064	2433	2494
scaffold-10072	34	271
scaffold-1008	1569	1960
scaffold-10084	1	942
scaffold-10084	1514	2341
scaffold-1009	10740	11322
scaffold-1009	16231	16882
scaffold-1009	29954	31129
scaffold-1009	31244	31605
scaffold-10091	1548	1673
scaffold-10091	1754	1855
scaffold-10091	1893	2067
scaffold-10097	651	806
scaffold-101	4683	4877
scaffold-101	14929	15013
scaffold-101	21037	21394
scaffold-101	21491	21825
scaffold-101	44843	44941
scaffold-101	51096	51627
scaffold-101	53959	54852
scaffold-101	55539	56599
scaffold-101	56834	57610
scaffold-101	58143	58513
scaffold-101	58812	59348
scaffold-101	59928	60487
scaffold-101	61013	62004
scaffold-101	62191	66210
scaffold-101	67412	67957
scaffold-101	68201	69377
scaffold-101	87858	88093
scaffold-101	93946	94161
scaffold-101	98558	99717
scaffold-101	99917	101332
scaffold-101	101741	102544
scaffold-101	120035	120270
scaffold-101	138882	139388
scaffold-101	155108	155730
scaffold-101	156176	156900
scaffold-101	164315	164599
scaffold-101	173055	173124
scaffold-101	190686	190800
scaffold-101	193186	193436
scaffold-101	193639	194722
scaffold-101	194934	195728
scaffold-101	202103	202324
scaffold-101	216284	216456
scaffold-101	224403	224733
scaffold-101	247008	247198
scaffold-101	253143	253620
scaffold-101	254701	254773
scaffold-101	256647	256719
scaffold-101	278846	279100
scaffold-101	307773	311719
scaffold-101	332896	332986
scaffold-101	337797	337955
scaffold-101	338316	338450
scaffold-101	338554	338633
scaffold-101	348916	349019
scaffold-101	403096	403264
scaffold-101	406608	406816
scaffold-101	407368	407437
scaffold-101	442558	442746
scaffold-101	446571	446816
scaffold-101	446974	447126
scaffold-101	463204	463406
scaffold-101	463760	464025
scaffold-101	484765	484821
scaffold-101	529467	529766
scaffold-101	559315	559424
scaffold-101	562775	563131
scaffold-101	601557	601877
scaffold-101	605651	606396
scaffold-101	609147	610016
scaffold-101	621545	621673
scaffold-101	622330	622508
scaffold-101	622813	623148
scaffold-101	626857	627961
scaffold-101	628699	630562
scaffold-101	636779	636974
scaffold-101	638001	638762
scaffold-101	650083	651237
scaffold-101	652026	654386
scaffold-101	658676	664732
scaffold-101	666753	666939
scaffold-101	674872	675033
scaffold-101	679272	679675
scaffold-101	699486	699758
scaffold-101	700014	700132
scaffold-101	700361	700615
scaffold-101	700689	701573
scaffold-101	701687	701934
scaffold-101	702469	703858
scaffold-101	709307	709629
scaffold-101	712020	712931
scaffold-101	743340	743669
scaffold-101	756243	757186
scaffold-101	774421	774722
scaffold-1010	886	2014
scaffold-1010	33854	34022
scaffold-1010	34218	34595
scaffold-1010	37442	37536
scaffold-10100	1834	1955
scaffold-10100	2114	2459
scaffold-1011	37	753
scaffold-1011	976	3033
scaffold-1011	4740	5431
scaffold-1011	10621	10791
scaffold-1011	37244	37795
scaffold-10116	2	328
scaffold-10118	1021	1129
scaffold-10118	1348	1457
scaffold-1012	476	744
scaffold-1012	7111	7239
scaffold-1012	39681	40466
scaffold-1013	79	737
scaffold-1013	5669	5882
scaffold-1013	6035	6462
scaffold-1013	36650	37352
scaffold-1013	38045	38415
scaffold-1013	39074	40326
scaffold-10132	75	625
scaffold-10132	2170	2257
scaffold-10132	2416	3234
scaffold-10142	9	2312
scaffold-1015	6	1231
scaffold-1015	2071	3313
scaffold-1015	9992	10136
scaffold-1015	10293	10934
scaffold-1015	32353	32479
scaffold-1015	32654	33079
scaffold-1015	38379	38883
scaffold-10155	80	303
scaffold-10164	0	166
scaffold-10164	411	2214
scaffold-10169	220	415
scaffold-1017	30450	31053
scaffold-10170	985	2172
scaffold-1018	86	140
scaffold-1018	513	949
scaffold-10186	3	2143
scaffold-1019	45	281
scaffold-102	12	9655
scaffold-102	10993	13571
scaffold-102	14472	15761
scaffold-102	19824	20108
scaffold-102	24557	24685
scaffold-102	31000	32504
scaffold-102	35703	35809
scaffold-102	47943	50226
scaffold-102	92153	92259
scaffold-102	124766	125180
scaffold-102	125430	125495
scaffold-102	148463	148517
scaffold-102	179255	179348
scaffold-102	194359	194596
scaffold-102	196056	196192
scaffold-102	196366	196492
scaffold-102	197579	197648
scaffold-102	243456	243610
scaffold-102	265694	267370
scaffold-102	300576	300869
scaffold-102	301152	301741
scaffold-102	305056	306124
scaffold-102	306794	307731
scaffold-102	315980	316810
scaffold-102	326511	326591
scaffold-102	328934	330199
scaffold-102	330307	331523
scaffold-102	337247	337835
scaffold-102	338722	338804
scaffold-102	339351	339507
scaffold-102	339554	339735
scaffold-102	339980	340234
scaffold-102	340541	340640
scaffold-102	341061	341193
scaffold-102	341563	341630
scaffold-102	342483	342645
scaffold-102	344736	345103
scaffold-102	345407	345623
scaffold-102	352205	352380
scaffold-102	446643	447119
scaffold-102	453083	453404
scaffold-102	472281	472900
scaffold-102	473829	474721
scaffold-102	514785	515870
scaffold-102	516441	516600
scaffold-102	525861	526182
scaffold-102	527187	527376
scaffold-102	551865	554757
scaffold-102	645269	645453
scaffold-102	646177	646465
scaffold-102	646746	646904
scaffold-102	647058	647398
scaffold-102	653953	654650
scaffold-102	655055	655587
scaffold-102	656165	656374
scaffold-102	657024	657138
scaffold-102	697401	697627
scaffold-102	721658	721793
scaffold-102	746584	746786
scaffold-10203	715	932
scaffold-10203	1752	1824
scaffold-1021	5349	7671
scaffold-1021	7888	8121
scaffold-1021	8284	8749
scaffold-1021	10445	10938
scaffold-1021	12225	12782
scaffold-1022	20	290
scaffold-1022	31427	31749
scaffold-1022	33609	33906
scaffold-1022	34158	34807
scaffold-1023	33797	34408
scaffold-1023	35489	36424
scaffold-1023	38190	39229
scaffold-1024	38857	39159
scaffold-10240	7	1436
scaffold-10243	5	1205
scaffold-10247	1612	2070
scaffold-1025	1121	1795
scaffold-1025	7582	8040
scaffold-1025	8356	8848
scaffold-1025	11704	11767
scaffold-1025	16289	16370
scaffold-1025	16762	18204
scaffold-1025	18366	19166
scaffold-1025	19788	20170
scaffold-1025	23251	24157
scaffold-10254	1	534
scaffold-1026	6522	6702
scaffold-1026	9227	9427
scaffold-1026	14141	14407
scaffold-1027	17575	17802
scaffold-1027	21597	21952
scaffold-1027	22027	22845
scaffold-1027	23110	23161
scaffold-1027	23518	23569
scaffold-1027	23600	23899
scaffold-1027	24297	24995
scaffold-1027	27005	27056
scaffold-1027	27087	27386
scaffold-1027	28233	28498
scaffold-1027	29560	30153
scaffold-1027	30566	31971
scaffold-1027	33610	33963
scaffold-1027	34114	34351
scaffold-1027	34789	35145
scaffold-1027	35764	35815
scaffold-1027	36678	37096
scaffold-1027	37822	38140
scaffold-1027	38726	39083
scaffold-1027	39291	39532
scaffold-10273	0	1663
scaffold-10273	1726	2016
scaffold-10274	120	932
scaffold-1028	12802	12870
scaffold-1028	26504	27012
scaffold-10284	838	1065
scaffold-10284	1541	1622
scaffold-1029	27343	27845
scaffold-1029	29742	30500
scaffold-103	0	1410
scaffold-103	14039	17808
scaffold-103	18484	18706
scaffold-103	27073	27432
scaffold-103	31292	31519
scaffold-103	38621	38700
scaffold-103	44548	44742
scaffold-103	81044	81095
scaffold-103	90334	90462
scaffold-103	116119	116194
scaffold-103	123778	123905
scaffold-103	143699	144345
scaffold-103	163601	163698
scaffold-103	163878	165995
scaffold-103	166635	166865
scaffold-103	167546	167765
scaffold-103	168111	168162
scaffold-103	176768	176828
scaffold-103	179361	180364
scaffold-103	190954	192863
scaffold-103	211733	213256
scaffold-103	222386	222480
scaffold-103	224125	224248
scaffold-103	233239	233510
scaffold-103	241138	241587
scaffold-103	244585	244701
scaffold-103	255386	255507
scaffold-103	297721	297820
scaffold-103	303439	304751
scaffold-103	317767	317883
scaffold-103	327541	327743
scaffold-103	343476	343638
scaffold-103	343736	344081
scaffold-103	344278	344414
scaffold-103	344639	344870
scaffold-103	345148	345373
scaffold-103	345576	345712
scaffold-103	345937	346150
scaffold-103	383354	383416
scaffold-103	383572	383664
scaffold-103	419660	421666
scaffold-103	452621	453624
scaffold-103	464719	464943
scaffold-103	494594	495069
scaffold-103	497170	497651
scaffold-103	497699	498790
scaffold-103	503397	504347
scaffold-103	538853	539034
scaffold-103	566637	566800
scaffold-103	590983	591073
scaffold-103	591534	591597
scaffold-103	591778	591937
scaffold-103	592273	592548
scaffold-103	592729	592792
scaffold-103	593253	593402
scaffold-103	593887	593971
scaffold-103	597451	597617
scaffold-103	600440	600976
scaffold-103	603410	603852
scaffold-103	605991	606196
scaffold-103	624960	625512
scaffold-103	625562	626035
scaffold-103	626187	626238
scaffold-103	634556	634758
scaffold-103	639925	639980
scaffold-103	657255	657351
scaffold-103	657858	658070
scaffold-103	679148	679323
scaffold-103	681161	681469
scaffold-1030	5085	5162
scaffold-1030	5467	5537
scaffold-1030	5995	6286
scaffold-1030	6590	6660
scaffold-1030	7121	7405
scaffold-1030	8623	8914
scaffold-10309	141	271
scaffold-1031	54	660
scaffold-1031	6104	8159
scaffold-1031	8284	8479
scaffold-1031	9135	9511
scaffold-1031	22011	23156
scaffold-1031	25571	25799
scaffold-10312	1069	1377
scaffold-10314	928	1182
scaffold-10316	209	528
scaffold-10317	6	525
scaffold-1032	26746	28103
scaffold-1032	28528	31504
scaffold-1032	31966	32150
scaffold-1032	32764	33174
scaffold-1032	34942	35179
scaffold-1032	35440	35969
scaffold-1032	36151	36746
scaffold-1032	36976	37627
scaffold-1032	38018	38247
scaffold-1032	38820	39559
scaffold-1032	39887	39967
scaffold-1032	41012	41280
scaffold-1032	41580	42653
scaffold-1032	49384	49570
scaffold-1032	51531	51944
scaffold-1032	52660	52773
scaffold-1032	54509	54675
scaffold-1032	58511	58688
scaffold-1032	61600	62488
scaffold-1033	27713	27783
scaffold-1033	28013	28081
scaffold-1033	39850	40053
scaffold-10331	0	124
scaffold-10333	745	879
scaffold-10333	1147	1924
scaffold-10334	375	514
scaffold-10334	34838	35088
scaffold-1034	1891	3082
scaffold-1034	24100	24170
scaffold-1036	2007	2259
scaffold-1036	3702	3791
scaffold-1036	4003	4310
scaffold-10368	1435	1875
scaffold-1038	34515	34593
scaffold-10381	186	455
scaffold-1039	5028	5265
scaffold-1039	22536	22786
scaffold-1039	23018	23325
scaffold-1039	23727	24133
scaffold-1039	24596	25042
scaffold-1039	26194	26750
scaffold-1039	26982	27296
scaffold-1039	27697	28103
scaffold-1039	28566	29060
scaffold-1039	29462	29933
scaffold-1039	30371	30837
scaffold-1039	31237	31728
scaffold-1039	32129	32605
scaffold-1039	32860	33101
scaffold-1039	33479	33947
scaffold-1039	34333	34825
scaffold-1039	35296	35717
scaffold-1039	36174	36599
scaffold-1039	37005	37464
scaffold-1039	37736	37977
scaffold-10394	172	345
scaffold-104	18247	18394
scaffold-104	19416	19605
scaffold-104	19675	19875
scaffold-104	24473	24669
scaffold-104	43221	43487
scaffold-104	45325	46003
scaffold-104	47216	47374
scaffold-104	47801	47968
scaffold-104	49258	49380
scaffold-104	50646	50728
scaffold-104	67231	67958
scaffold-104	68226	68309
scaffold-104	68510	68634
scaffold-104	68924	69103
scaffold-104	69626	72753
scaffold-104	75796	75899
scaffold-104	78875	79120
scaffold-104	92416	92637
scaffold-104	97219	97495
scaffold-104	108162	109252
scaffold-104	117485	117565
scaffold-104	126691	127162
scaffold-104	129671	129986
scaffold-104	141770	141857
scaffold-104	153425	154271
scaffold-104	156144	156290
scaffold-104	156492	156740
scaffold-104	172648	172842
scaffold-104	190921	191296
scaffold-104	201416	201613
scaffold-104	230765	230930
scaffold-104	238811	238995
scaffold-104	260985	261107
scaffold-104	281761	281889
scaffold-104	282079	282565
scaffold-104	283059	283307
scaffold-104	289429	289510
scaffold-104	290747	291108
scaffold-104	291805	291990
scaffold-104	292554	292835
scaffold-104	292944	293170
scaffold-104	301613	301697
scaffold-104	311172	312063
scaffold-104	319144	321022
scaffold-104	321153	323900
scaffold-104	324083	324222
scaffold-104	324500	324815
scaffold-104	346578	346902
scaffold-104	350168	350674
scaffold-104	350888	351213
scaffold-104	354224	355433
scaffold-104	356319	356428
scaffold-104	359736	360110
scaffold-104	365800	366059
scaffold-104	367529	367721
scaffold-104	384166	384367
scaffold-104	430105	430425
scaffold-104	431771	432066
scaffold-104	435455	435804
scaffold-104	442433	442898
scaffold-104	443035	443441
scaffold-104	443659	444114
scaffold-104	444495	447469
scaffold-104	447635	452324
scaffold-104	452511	453533
scaffold-104	454952	456172
scaffold-104	456192	456431
scaffold-104	456662	457985
scaffold-104	470549	470755
scaffold-104	472804	472965
scaffold-104	473222	474651
scaffold-104	478124	479611
scaffold-104	480695	480988
scaffold-104	481337	481434
scaffold-104	481796	481978
scaffold-104	483317	483658
scaffold-104	484447	484615
scaffold-104	492753	492819
scaffold-104	493745	494071
scaffold-104	495323	495377
scaffold-104	500872	501045
scaffold-104	501705	502208
scaffold-104	503462	503639
scaffold-104	505712	508619
scaffold-104	514569	514718
scaffold-104	515096	515166
scaffold-104	518744	519013
scaffold-104	519649	520001
scaffold-104	520597	520725
scaffold-104	524256	524342
scaffold-104	528293	528450
scaffold-104	530599	530859
scaffold-104	535812	535875
scaffold-104	536878	537059
scaffold-104	537819	538002
scaffold-104	538204	538332
scaffold-104	538590	538869
scaffold-104	540009	540060
scaffold-104	544448	544680
scaffold-104	548311	549061
scaffold-104	563174	563629
scaffold-104	563935	564602
scaffold-104	565624	567220
scaffold-104	567359	571744
scaffold-104	574021	574370
scaffold-104	574940	575066
scaffold-104	575115	579099
scaffold-104	579377	579802
scaffold-104	580064	580414
scaffold-104	588525	588863
scaffold-104	589010	589083
scaffold-104	591380	591693
scaffold-104	591848	591909
scaffold-104	595590	596744
scaffold-104	596798	597416
scaffold-104	602794	602976
scaffold-104	608540	608689
scaffold-104	620938	621452
scaffold-104	621521	622245
scaffold-104	622303	622971
scaffold-104	623428	623598
scaffold-104	623794	625375
scaffold-104	631808	633703
scaffold-104	633882	634029
scaffold-104	634598	634864
scaffold-104	635409	635883
scaffold-104	637054	637380
scaffold-104	637749	637801
scaffold-104	638918	639966
scaffold-104	656228	656895
scaffold-104	656955	657074
scaffold-104	657253	659915
scaffold-104	660208	664160
scaffold-104	667891	668181
scaffold-104	669311	669633
scaffold-104	669960	672155
scaffold-104	673307	673535
scaffold-104	674503	674730
scaffold-104	676316	677321
scaffold-104	678823	679048
scaffold-104	679267	679403
scaffold-104	683182	683510
scaffold-104	683612	683846
scaffold-104	684141	684467
scaffold-104	684811	685152
scaffold-104	685983	686275
scaffold-104	686432	687192
scaffold-104	688460	688578
scaffold-104	688870	689045
scaffold-104	690035	690153
scaffold-104	690445	690620
scaffold-104	691604	692154
scaffold-104	693619	693790
scaffold-104	694123	694868
scaffold-104	696067	697037
scaffold-104	698432	699637
scaffold-104	703610	703785
scaffold-104	704120	705633
scaffold-104	735883	736107
scaffold-1040	32020	32645
scaffold-1040	32904	33518
scaffold-1040	33942	36513
scaffold-1040	36612	37058
scaffold-1040	39008	39199
scaffold-10402	1466	1842
scaffold-10407	1254	1855
scaffold-10413	157	827
scaffold-10413	1154	1687
scaffold-10416	1322	1528
scaffold-10416	1787	1849
scaffold-10417	58	305
scaffold-1042	14962	15086
scaffold-1042	26786	26917
scaffold-1042	27109	27527
scaffold-1042	33466	34889
scaffold-1042	35033	35509
scaffold-1042	36373	38203
scaffold-1043	1887	2114
scaffold-1043	5953	6201
scaffold-1043	7278	7465
scaffold-1043	9418	9556
scaffold-1043	34642	35002
scaffold-10440	1037	1831
scaffold-10447	543	840
scaffold-10449	721	796
scaffold-10449	1479	1809
scaffold-10455	583	1442
scaffold-10455	1589	1791
scaffold-1046	2742	2919
scaffold-1046	12123	12175
scaffold-1046	33056	33345
scaffold-1046	33747	35049
scaffold-1046	36738	37398
scaffold-10467	0	321
scaffold-1047	6720	6884
scaffold-1047	18929	19704
scaffold-1047	20371	21296
scaffold-1047	21558	22170
scaffold-1047	22340	22972
scaffold-1047	26220	26488
scaffold-1047	26660	26995
scaffold-1047	27614	28180
scaffold-1047	28957	29121
scaffold-1047	31043	31618
scaffold-1047	37877	38657
scaffold-10472	1291	1484
scaffold-1048	513	680
scaffold-1048	2009	2365
scaffold-1048	2980	3385
scaffold-1048	3629	4197
scaffold-1048	4428	4655
scaffold-1048	10414	10843
scaffold-1048	10935	11159
scaffold-1048	11986	12071
scaffold-1048	12779	13158
scaffold-1048	13930	14328
scaffold-1048	14476	14561
scaffold-1048	16931	17012
scaffold-1048	19912	20119
scaffold-10480	581	876
scaffold-10484	53	1793
scaffold-1049	1649	2624
scaffold-1049	4501	5121
scaffold-1049	5196	5386
scaffold-1049	27180	28089
scaffold-1049	28298	28650
scaffold-1049	32854	33967
scaffold-1049	34327	35585
scaffold-1049	36483	36960
scaffold-1049	37388	38096
scaffold-10495	1154	1647
scaffold-105	1746	2380
scaffold-105	9915	10034
scaffold-105	10750	10870
scaffold-105	42921	43825
scaffold-105	44214	45418
scaffold-105	45904	45964
scaffold-105	46136	46352
scaffold-105	46816	47259
scaffold-105	47664	47847
scaffold-105	50615	50997
scaffold-105	51035	51809
scaffold-105	52366	53225
scaffold-105	53892	54378
scaffold-105	54634	55308
scaffold-105	77914	78137
scaffold-105	82409	83297
scaffold-105	84384	84822
scaffold-105	88958	89015
scaffold-105	119494	119629
scaffold-105	145696	145890
scaffold-105	147318	147405
scaffold-105	151466	151701
scaffold-105	158995	159347
scaffold-105	204971	206174
scaffold-105	206621	206763
scaffold-105	224845	224909
scaffold-105	246089	246200
scaffold-105	254025	255762
scaffold-105	256257	259205
scaffold-105	260331	260862
scaffold-105	261430	261580
scaffold-105	321362	321487
scaffold-105	329557	329635
scaffold-105	367141	367454
scaffold-105	427643	428002
scaffold-105	428157	428221
scaffold-105	428440	430101
scaffold-105	430518	432453
scaffold-105	439651	439724
scaffold-105	439885	440008
scaffold-105	440561	441113
scaffold-105	441320	441489
scaffold-105	442699	442976
scaffold-105	445160	445435
scaffold-105	452658	452986
scaffold-105	503687	503827
scaffold-105	503983	504173
scaffold-105	511866	512201
scaffold-105	517802	518238
scaffold-105	521684	522481
scaffold-105	522506	522673
scaffold-105	522893	523269
scaffold-105	535273	535432
scaffold-105	541529	541650
scaffold-105	567292	567480
scaffold-105	570006	570194
scaffold-105	578439	578610
scaffold-105	583283	583422
scaffold-105	587050	587113
scaffold-105	587722	587976
scaffold-105	588414	588618
scaffold-105	588953	589163
scaffold-105	589519	589692
scaffold-105	592291	592391
scaffold-105	645448	646055
scaffold-105	646269	646587
scaffold-105	650773	652398
scaffold-105	670634	671529
scaffold-105	673463	673762
scaffold-105	679869	679960
scaffold-105	680396	680879
scaffold-105	680942	681109
scaffold-105	682915	686510
scaffold-105	686793	687115
scaffold-105	687943	688634
scaffold-105	689105	689831
scaffold-105	689870	690238
scaffold-105	690654	691411
scaffold-105	692774	695327
scaffold-105	695476	696408
scaffold-105	696568	697890
scaffold-105	698520	707099
scaffold-105	707261	708533
scaffold-105	710046	712244
scaffold-105	712365	712685
scaffold-105	713102	713721
scaffold-105	713878	715650
scaffold-105	715861	715940
scaffold-105	716176	716923
scaffold-105	717187	720023
scaffold-105	720621	721056
scaffold-105	721672	722793
scaffold-105	722936	724172
scaffold-105	726316	726369
scaffold-105	727236	727492
scaffold-105	727913	728012
scaffold-105	728650	728886
scaffold-105	730121	730309
scaffold-105	732407	733217
scaffold-105	733372	734009
scaffold-105	734950	735117
scaffold-105	735877	737283
scaffold-105	737346	738390
scaffold-105	738561	738961
scaffold-105	741748	742083
scaffold-105	742245	742645
scaffold-1050	74	327
scaffold-1050	1617	1752
scaffold-1050	3894	4029
scaffold-1050	5427	5896
scaffold-1050	7144	10265
scaffold-1050	10618	11224
scaffold-1050	11395	13701
scaffold-1050	16725	18403
scaffold-1050	18756	19909
scaffold-1050	21563	22192
scaffold-1050	22378	22513
scaffold-1050	23038	25563
scaffold-1050	25782	26251
scaffold-1050	26414	27579
scaffold-1050	28599	28912
scaffold-1050	29235	29864
scaffold-1050	30050	30185
scaffold-1050	30813	31031
scaffold-1050	35285	36298
scaffold-1050	37705	38470
scaffold-10515	4	781
scaffold-10519	1488	1644
scaffold-1052	267	496
scaffold-1052	6125	6215
scaffold-1053	3316	3548
scaffold-1053	12217	13626
scaffold-1053	38585	39454
scaffold-10530	590	1767
scaffold-10538	2140	2521
scaffold-1054	39283	40109
scaffold-10541	1	530
scaffold-10554	5	1444
scaffold-1056	1834	2770
scaffold-1056	4251	4493
scaffold-1056	6338	7336
scaffold-1056	11127	12304
scaffold-10577	9	373
scaffold-1058	7995	8260
scaffold-1058	39261	39389
scaffold-10589	1107	1728
scaffold-1059	1911	2484
scaffold-1059	3765	3916
scaffold-1059	4778	5622
scaffold-1059	7988	8100
scaffold-1059	8517	8765
scaffold-1059	10315	10841
scaffold-1059	12544	12857
scaffold-1059	13863	13980
scaffold-1059	15625	15682
scaffold-1059	16084	16570
scaffold-1059	16752	16924
scaffold-1059	16974	17560
scaffold-1059	17731	17902
scaffold-1059	18251	18569
scaffold-1059	18735	19419
scaffold-1059	19568	19886
scaffold-1059	20287	20986
scaffold-1059	22231	23355
scaffold-1059	23549	23695
scaffold-1059	25125	26615
scaffold-1059	26800	29005
scaffold-1059	29163	29868
scaffold-1059	29987	30394
scaffold-1059	30810	30885
scaffold-1059	31546	31597
scaffold-1059	32071	32256
scaffold-1059	32531	32607
scaffold-1059	38116	38487
scaffold-10597	854	1284
scaffold-106	6605	6725
scaffold-106	9380	9485
scaffold-106	26887	27321
scaffold-106	41624	41758
scaffold-106	58025	60846
scaffold-106	61637	64835
scaffold-106	89866	90132
scaffold-106	99041	99245
scaffold-106	120075	120406
scaffold-106	153885	156084
scaffold-106	156398	158153
scaffold-106	161854	180995
scaffold-106	181289	184499
scaffold-106	184625	184839
scaffold-106	185249	190728
scaffold-106	191346	192453
scaffold-106	192920	193087
scaffold-106	193364	193662
scaffold-106	194735	194981
scaffold-106	195153	199744
scaffold-106	200211	200378
scaffold-106	200655	200953
scaffold-106	202026	202271
scaffold-106	202530	203107
scaffold-106	203134	205347
scaffold-106	205493	206955
scaffold-106	207112	207558
scaffold-106	207844	211488
scaffold-106	211776	213772
scaffold-106	214324	215562
scaffold-106	215722	223609
scaffold-106	223894	224111
scaffold-106	224130	225830
scaffold-106	226269	226685
scaffold-106	227508	230560
scaffold-106	230670	230999
scaffold-106	231006	232534
scaffold-106	233618	234159
scaffold-106	234449	235136
scaffold-106	235729	235796
scaffold-106	235909	235973
scaffold-106	236406	236980
scaffold-106	239588	239759
scaffold-106	248656	248838
scaffold-106	259635	259751
scaffold-106	266169	266342
scaffold-106	266492	267975
scaffold-106	268698	268871
scaffold-106	269021	269559
scaffold-106	269719	270770
scaffold-106	270920	275466
scaffold-106	275663	277710
scaffold-106	283094	283145
scaffold-106	283570	284724
scaffold-106	285718	285942
scaffold-106	300917	301057
scaffold-106	323647	323832
scaffold-106	324485	325909
scaffold-106	328676	328788
scaffold-106	329947	330016
scaffold-106	332319	333865
scaffold-106	335576	335864
scaffold-106	346110	346276
scaffold-106	357645	357785
scaffold-106	364263	368514
scaffold-106	370319	371679
scaffold-106	375942	376369
scaffold-106	376389	376624
scaffold-106	441661	441977
scaffold-106	457223	457332
scaffold-106	458144	458215
scaffold-106	460809	460888
scaffold-106	476665	476992
scaffold-106	478991	480206
scaffold-106	481299	481617
scaffold-106	482580	482811
scaffold-106	483322	483853
scaffold-106	483956	484449
scaffold-106	485788	486283
scaffold-106	486343	486738
scaffold-106	486855	487567
scaffold-106	488439	488630
scaffold-106	490152	490875
scaffold-106	492402	492586
scaffold-106	492929	493342
scaffold-106	494790	494951
scaffold-106	501599	501934
scaffold-106	519548	519743
scaffold-106	531432	534986
scaffold-106	545412	546002
scaffold-106	553881	554092
scaffold-106	559011	559276
scaffold-106	559481	559793
scaffold-106	560369	560637
scaffold-106	561045	561490
scaffold-106	562017	562160
scaffold-106	562213	562737
scaffold-106	562843	563323
scaffold-106	564035	564187
scaffold-106	564563	566993
scaffold-106	567465	567571
scaffold-106	567902	568963
scaffold-106	569121	569201
scaffold-106	569501	570032
scaffold-106	570319	571596
scaffold-106	571672	573596
scaffold-106	574143	574697
scaffold-106	575425	576068
scaffold-106	576218	582996
scaffold-106	583187	605792
scaffold-106	605981	606081
scaffold-106	606599	608711
scaffold-106	608939	609531
scaffold-106	610176	610780
scaffold-106	610912	611019
scaffold-106	611810	612933
scaffold-106	613209	613266
scaffold-106	614191	614269
scaffold-106	616287	616508
scaffold-106	619731	620195
scaffold-106	620585	621247
scaffold-106	624388	624508
scaffold-106	624726	624898
scaffold-106	625482	625576
scaffold-106	627308	627453
scaffold-106	635923	636077
scaffold-106	638271	638917
scaffold-106	673916	674269
scaffold-106	675579	675696
scaffold-106	694144	694259
scaffold-106	711655	711895
scaffold-106	713923	713995
scaffold-1060	1783	2640
scaffold-1060	4052	4582
scaffold-1060	5038	5292
scaffold-1060	6183	8025
scaffold-1060	8170	8654
scaffold-1060	8887	9292
scaffold-1060	10397	10801
scaffold-1060	11067	11974
scaffold-1060	14011	15156
scaffold-1060	35516	35569
scaffold-10600	1	1247
scaffold-10600	1422	1722
scaffold-10605	0	1155
scaffold-10609	211	1188
scaffold-10611	414	1002
scaffold-10618	57	1716
scaffold-1062	1	363
scaffold-1062	31590	31767
scaffold-10624	1148	1451
scaffold-1063	17	398
scaffold-1063	837	1046
scaffold-1063	8269	8503
scaffold-10638	69	275
scaffold-10638	895	1632
scaffold-1064	76	857
scaffold-1064	2475	3423
scaffold-1064	4961	5276
scaffold-1064	5554	5693
scaffold-1064	5977	6668
scaffold-1065	1900	3478
scaffold-1065	3693	3783
scaffold-1065	5896	7330
scaffold-1065	7527	7682
scaffold-1065	10081	10456
scaffold-1065	32433	32505
scaffold-1065	37875	37938
scaffold-1065	38491	38554
scaffold-10651	289	634
scaffold-10661	3	775
scaffold-10667	99	240
scaffold-10667	1062	1231
scaffold-1067	0	1961
scaffold-1067	5108	6151
scaffold-1069	26	740
scaffold-1069	1266	2211
scaffold-1069	2402	3528
scaffold-10692	70	1122
scaffold-10697	1	358
scaffold-10698	86	545
scaffold-10698	724	1123
scaffold-10698	1239	1378
scaffold-10698	1572	1665
scaffold-107	8620	8690
scaffold-107	8854	9052
scaffold-107	16739	17198
scaffold-107	28962	29280
scaffold-107	44277	45006
scaffold-107	46518	47094
scaffold-107	67980	68133
scaffold-107	87712	87909
scaffold-107	88079	88809
scaffold-107	89721	89793
scaffold-107	97721	98663
scaffold-107	100577	102442
scaffold-107	102577	104439
scaffold-107	104558	104725
scaffold-107	104859	106255
scaffold-107	108667	110167
scaffold-107	110505	111030
scaffold-107	111243	113095
scaffold-107	113163	117463
scaffold-107	117997	119443
scaffold-107	119853	121275
scaffold-107	121458	126594
scaffold-107	126916	128595
scaffold-107	130498	131092
scaffold-107	131807	132414
scaffold-107	133081	134938
scaffold-107	135212	136647
scaffold-107	137793	138242
scaffold-107	138624	139163
scaffold-107	140369	141301
scaffold-107	141468	144349
scaffold-107	144375	149923
scaffold-107	149963	151193
scaffold-107	151428	156735
scaffold-107	156907	158196
scaffold-107	158600	159441
scaffold-107	159642	162228
scaffold-107	162416	163573
scaffold-107	163775	164896
scaffold-107	165349	165679
scaffold-107	165871	168382
scaffold-107	168545	169484
scaffold-107	169731	170125
scaffold-107	170718	170900
scaffold-107	172306	172624
scaffold-107	173365	173814
scaffold-107	174362	174798
scaffold-107	175121	177038
scaffold-107	177199	177912
scaffold-107	178403	182237
scaffold-107	182674	183186
scaffold-107	183367	185816
scaffold-107	186193	186611
scaffold-107	186756	187310
scaffold-107	187570	187865
scaffold-107	188095	188190
scaffold-107	188230	188314
scaffold-107	188755	190470
scaffold-107	190704	190983
scaffold-107	191149	193952
scaffold-107	194072	194351
scaffold-107	194510	196421
scaffold-107	197604	199221
scaffold-107	199391	204372
scaffold-107	204634	206201
scaffold-107	206382	207105
scaffold-107	207298	207493
scaffold-107	207978	209072
scaffold-107	209339	211187
scaffold-107	211320	212722
scaffold-107	212901	214016
scaffold-107	214589	216159
scaffold-107	216384	216484
scaffold-107	217058	218143
scaffold-107	218782	220104
scaffold-107	220338	223121
scaffold-107	223405	223941
scaffold-107	224114	224267
scaffold-107	224678	225110
scaffold-107	225807	226009
scaffold-107	226572	227135
scaffold-107	227891	230480
scaffold-107	231026	231249
scaffold-107	231813	232454
scaffold-107	232603	232933
scaffold-107	233467	233535
scaffold-107	234102	237480
scaffold-107	237665	241454
scaffold-107	241577	243080
scaffold-107	243273	243962
scaffold-107	244132	247021
scaffold-107	247196	247876
scaffold-107	248112	250481
scaffold-107	250862	251116
scaffold-107	251357	252058
scaffold-107	252454	253303
scaffold-107	253724	253901
scaffold-107	254336	254490
scaffold-107	254960	255350
scaffold-107	255668	257465
scaffold-107	257753	257920
scaffold-107	258367	258427
scaffold-107	258607	260334
scaffold-107	261359	261504
scaffold-107	264365	264550
scaffold-107	293564	294196
scaffold-107	295088	295318
scaffold-107	295754	295961
scaffold-107	296213	297081
scaffold-107	297201	297496
scaffold-107	328501	328566
scaffold-107	330741	330849
scaffold-107	345340	345400
scaffold-107	353639	353699
scaffold-107	356412	357062
scaffold-107	360685	361466
scaffold-107	362370	362637
scaffold-107	388322	388721
scaffold-107	391563	392617
scaffold-107	398058	398385
scaffold-107	406715	409444
scaffold-107	409866	410063
scaffold-107	410258	415526
scaffold-107	416408	417108
scaffold-107	417524	417612
scaffold-107	419667	419763
scaffold-107	447072	447225
scaffold-107	457864	458010
scaffold-107	458199	458402
scaffold-107	478169	478330
scaffold-107	480683	480762
scaffold-107	483321	483384
scaffold-107	483573	483721
scaffold-107	484034	484565
scaffold-107	518665	518803
scaffold-107	519476	519561
scaffold-107	519713	519839
scaffold-107	524442	524855
scaffold-107	529407	529820
scaffold-107	531280	531362
scaffold-107	566991	567193
scaffold-107	568501	568697
scaffold-107	571263	571318
scaffold-107	582932	583966
scaffold-107	584103	584177
scaffold-107	584402	585113
scaffold-107	586081	586376
scaffold-107	586502	587294
scaffold-107	591273	591534
scaffold-107	594353	596901
scaffold-107	597379	600959
scaffold-107	607096	607216
scaffold-107	608437	608566
scaffold-107	627223	627323
scaffold-107	629307	629555
scaffold-107	635614	636467
scaffold-107	645980	646577
scaffold-107	646839	647536
scaffold-107	648240	648420
scaffold-107	648470	648911
scaffold-107	649711	650098
scaffold-107	651553	651722
scaffold-107	676096	676288
scaffold-107	676440	676804
scaffold-107	677712	677790
scaffold-107	688298	688912
scaffold-107	689687	689857
scaffold-107	691068	691613
scaffold-107	694466	694893
scaffold-107	697614	698105
scaffold-107	698326	698714
scaffold-107	699089	700645
scaffold-107	700790	701104
scaffold-107	701401	701674
scaffold-107	701741	701964
scaffold-107	702280	703003
scaffold-107	703363	703562
scaffold-1070	8023	8577
scaffold-1070	13243	13377
scaffold-1070	15561	15766
scaffold-1070	33021	34422
scaffold-1070	37633	38433
scaffold-10710	229	1112
scaffold-10711	210	324
scaffold-1072	6758	6890
scaffold-1072	31673	32180
scaffold-10720	15	366
scaffold-10726	568	699
scaffold-10727	546	1272
scaffold-10737	1122	1651
scaffold-1074	776	980
scaffold-1074	1170	1486
scaffold-1074	2201	2286
scaffold-1074	2757	2867
scaffold-1074	5984	6077
scaffold-1074	7003	7266
scaffold-1074	7531	8037
scaffold-10744	2	875
scaffold-10753	679	1330
scaffold-1076	1435	1687
scaffold-1076	11746	11949
scaffold-1076	12011	12069
scaffold-1076	15906	15962
scaffold-1076	16355	16501
scaffold-1076	17460	17697
scaffold-1076	19581	19655
scaffold-1076	24214	24324
scaffold-1076	24720	25088
scaffold-1076	25273	25352
scaffold-1076	25530	25767
scaffold-1076	25865	26287
scaffold-1076	27916	28000
scaffold-1076	30289	30911
scaffold-1076	34516	35691
scaffold-1076	36241	36921
scaffold-1078	8597	9358
scaffold-1079	640	841
scaffold-1079	1668	2226
scaffold-1079	2663	2900
scaffold-1079	2917	3537
scaffold-1079	3612	3964
scaffold-1079	4471	4740
scaffold-1079	5065	5266
scaffold-1079	28387	28668
scaffold-1079	28760	28984
scaffold-1079	29187	29747
scaffold-1079	30208	30564
scaffold-1079	30629	31031
scaffold-1079	31178	31263
scaffold-10793	492	1208
scaffold-10799	0	1368
scaffold-108	0	1224
scaffold-108	3052	3715
scaffold-108	3806	4269
scaffold-108	4506	4749
scaffold-108	9142	10813
scaffold-108	19222	19358
scaffold-108	24692	28838
scaffold-108	31912	32057
scaffold-108	32346	32598
scaffold-108	33959	34025
scaffold-108	34132	34384
scaffold-108	37795	38023
scaffold-108	39522	39577
scaffold-108	39943	40060
scaffold-108	41079	42084
scaffold-108	43521	44826
scaffold-108	47370	47734
scaffold-108	48595	48695
scaffold-108	48989	49304
scaffold-108	51710	51815
scaffold-108	52029	52265
scaffold-108	53153	53471
scaffold-108	57088	57429
scaffold-108	57580	57900
scaffold-108	58542	58941
scaffold-108	60306	60633
scaffold-108	60643	60740
scaffold-108	61454	61665
scaffold-108	62851	63620
scaffold-108	66094	67033
scaffold-108	67551	67852
scaffold-108	68136	68546
scaffold-108	71785	72153
scaffold-108	73170	73492
scaffold-108	73642	73917
scaffold-108	74313	74638
scaffold-108	74850	75047
scaffold-108	75198	75527
scaffold-108	79963	80124
scaffold-108	80654	81101
scaffold-108	82165	83724
scaffold-108	91930	92091
scaffold-108	92621	93068
scaffold-108	94153	95191
scaffold-108	95251	95734
scaffold-108	97543	98161
scaffold-108	98457	98980
scaffold-108	99168	99575
scaffold-108	99771	99848
scaffold-108	103022	103135
scaffold-108	103490	103555
scaffold-108	104149	104336
scaffold-108	106812	107145
scaffold-108	110326	111000
scaffold-108	111468	111766
scaffold-108	112415	112763
scaffold-108	113099	114012
scaffold-108	114131	114231
scaffold-108	128265	128578
scaffold-108	129365	129436
scaffold-108	129771	129967
scaffold-108	130123	130548
scaffold-108	131936	132046
scaffold-108	134058	134223
scaffold-108	136968	137134
scaffold-108	150438	150491
scaffold-108	153512	153929
scaffold-108	157604	157710
scaffold-108	158817	158887
scaffold-108	178635	179898
scaffold-108	184699	185330
scaffold-108	193927	194011
scaffold-108	194875	195010
scaffold-108	195453	195570
scaffold-108	198400	198827
scaffold-108	200941	201019
scaffold-108	230548	231128
scaffold-108	231432	231800
scaffold-108	232882	233374
scaffold-108	233495	233567
scaffold-108	255381	256657
scaffold-108	271883	273641
scaffold-108	284594	285132
scaffold-108	285265	285379
scaffold-108	288012	288126
scaffold-108	297902	298036
scaffold-108	299115	299215
scaffold-108	299746	299980
scaffold-108	302509	302660
scaffold-108	302837	303060
scaffold-108	303901	303956
scaffold-108	304998	305159
scaffold-108	305537	305765
scaffold-108	307111	307295
scaffold-108	307805	308127
scaffold-108	308196	308766
scaffold-108	308886	309254
scaffold-108	311623	311856
scaffold-108	312173	312442
scaffold-108	313049	313456
scaffold-108	313840	314066
scaffold-108	314338	314572
scaffold-108	314816	315786
scaffold-108	316694	317048
scaffold-108	337060	337189
scaffold-108	395112	395247
scaffold-108	397337	397772
scaffold-108	420397	420691
scaffold-108	422002	422096
scaffold-108	422538	422860
scaffold-108	427554	427729
scaffold-108	428670	428722
scaffold-108	429289	429441
scaffold-108	429949	430308
scaffold-108	430583	430754
scaffold-108	431332	431391
scaffold-108	431799	431906
scaffold-108	446718	446962
scaffold-108	480969	481118
scaffold-108	481329	483730
scaffold-108	483919	486752
scaffold-108	486905	488248
scaffold-108	488477	489343
scaffold-108	489655	489844
scaffold-108	490368	490863
scaffold-108	490984	491195
scaffold-108	492167	492335
scaffold-108	493467	493553
scaffold-108	540691	541312
scaffold-108	553912	554151
scaffold-108	556659	556971
scaffold-108	561120	561460
scaffold-108	561703	561914
scaffold-108	562144	562268
scaffold-108	562449	562512
scaffold-108	569397	569493
scaffold-108	569669	569918
scaffold-108	572703	572769
scaffold-108	574475	574527
scaffold-108	574994	575069
scaffold-108	585046	585402
scaffold-108	585559	585615
scaffold-108	588453	591156
scaffold-108	622961	624105
scaffold-1080	1668	1872
scaffold-1080	7379	9381
scaffold-1080	9634	10999
scaffold-1080	11734	11876
scaffold-10807	1134	1199
scaffold-1081	27	1389
scaffold-1081	14870	15487
scaffold-1081	35617	35979
scaffold-1081	38201	38469
scaffold-10815	1	207
scaffold-10815	1104	1624
scaffold-10822	513	1051
scaffold-10822	1208	1396
scaffold-10827	18	265
scaffold-1083	135	537
scaffold-10831	1351	1487
scaffold-1084	86	650
scaffold-1084	22772	23570
scaffold-1084	25224	32848
scaffold-1084	33311	35430
scaffold-1084	37713	38782
scaffold-10840	1433	1617
scaffold-10842	3	1582
scaffold-1085	24978	25493
scaffold-1085	25696	25880
scaffold-1085	26052	26260
scaffold-1085	29708	29881
scaffold-10858	190	628
scaffold-1086	30572	31318
scaffold-10866	939	1171
scaffold-10874	1200	1417
scaffold-10879	0	356
scaffold-10880	6	1234
scaffold-109	36650	36867
scaffold-109	67517	67917
scaffold-109	74453	75247
scaffold-109	76164	76299
scaffold-109	81955	82103
scaffold-109	105299	105887
scaffold-109	106277	107717
scaffold-109	108308	108440
scaffold-109	113027	113224
scaffold-109	137923	138026
scaffold-109	140019	140193
scaffold-109	143959	144134
scaffold-109	168658	169116
scaffold-109	210251	214466
scaffold-109	216700	218717
scaffold-109	225858	225978
scaffold-109	254878	254970
scaffold-109	263438	265317
scaffold-109	271454	272270
scaffold-109	345761	346028
scaffold-109	346249	346549
scaffold-109	351732	351840
scaffold-109	357629	357787
scaffold-109	357913	357969
scaffold-109	358130	358203
scaffold-109	366733	366803
scaffold-109	366971	367239
scaffold-109	404026	404974
scaffold-109	405897	407319
scaffold-109	418180	418316
scaffold-109	429207	429321
scaffold-109	436045	436182
scaffold-109	449656	450027
scaffold-109	459433	460004
scaffold-109	462018	462818
scaffold-109	471601	471732
scaffold-109	488093	488223
scaffold-109	491156	491649
scaffold-109	495627	496064
scaffold-109	498570	498625
scaffold-109	506084	506159
scaffold-109	506355	506434
scaffold-109	509614	509688
scaffold-109	516127	516266
scaffold-109	516562	516804
scaffold-109	516949	517318
scaffold-109	531648	531991
scaffold-109	539473	539538
scaffold-109	539743	540083
scaffold-109	541602	541775
scaffold-109	565896	566017
scaffold-109	574945	575619
scaffold-109	575778	576268
scaffold-109	579062	579680
scaffold-109	587167	587499
scaffold-109	590652	590844
scaffold-109	593355	593489
scaffold-109	605547	605739
scaffold-109	615106	615497
scaffold-109	617965	618262
scaffold-109	638359	638680
scaffold-109	669327	669471
scaffold-109	683623	683922
scaffold-109	685742	685824
scaffold-109	686089	686528
scaffold-109	686575	687134
scaffold-109	704480	704624
scaffold-109	705985	706132
scaffold-10902	1047	1597
scaffold-10903	21	106
scaffold-10905	5	75
scaffold-10905	231	1027
scaffold-1091	5756	5837
scaffold-1092	6793	7283
scaffold-10920	1303	1584
scaffold-1093	330	573
scaffold-1093	959	1141
scaffold-1093	1793	1982
scaffold-1093	2434	2820
scaffold-1093	3329	3427
scaffold-1093	4222	4611
scaffold-1093	5162	5302
scaffold-1093	5970	6298
scaffold-1093	6513	6994
scaffold-1093	7046	8169
scaffold-10933	909	1586
scaffold-10951	348	1569
scaffold-10956	163	1063
scaffold-1096	6	403
scaffold-1096	32754	32944
scaffold-1096	33148	33312
scaffold-1096	34943	35051
scaffold-10960	208	272
scaffold-10966	1037	1555
scaffold-10967	420	518
scaffold-1097	1155	4791
scaffold-10971	200	513
scaffold-10977	401	568
scaffold-1098	692	889
scaffold-1098	3571	4003
scaffold-10987	477	1561
scaffold-10994	1322	1500
scaffold-10997	97	746
scaffold-10999	219	1148
scaffold-11	9542	9841
scaffold-11	33143	33350
scaffold-11	62163	62733
scaffold-11	93177	93579
scaffold-11	119251	119495
scaffold-11	119691	121250
scaffold-11	125683	126520
scaffold-11	126839	126944
scaffold-11	149932	150083
scaffold-11	150313	150539
scaffold-11	160019	160319
scaffold-11	179887	180210
scaffold-11	199950	200023
scaffold-11	204368	204557
scaffold-11	204718	204971
scaffold-11	224938	225090
scaffold-11	240693	240840
scaffold-11	240961	241149
scaffold-11	276108	276332
scaffold-11	308821	308924
scaffold-11	309333	309685
scaffold-11	327712	327905
scaffold-11	328092	328861
scaffold-11	334578	335594
scaffold-11	335875	335953
scaffold-11	337445	338244
scaffold-11	385463	386197
scaffold-11	426094	427001
scaffold-11	452567	453324
scaffold-11	459882	459940
scaffold-11	460808	460889
scaffold-11	465352	465521
scaffold-11	467140	467595
scaffold-11	467736	467856
scaffold-11	470603	471114
scaffold-11	488355	488485
scaffold-11	490871	491530
scaffold-11	491661	493269
scaffold-11	566447	566512
scaffold-11	581022	581082
scaffold-11	635562	636138
scaffold-11	646479	646891
scaffold-11	649148	649528
scaffold-11	672856	672995
scaffold-11	673632	673766
scaffold-11	679665	680449
scaffold-11	689005	689444
scaffold-11	699738	699928
scaffold-11	726179	726296
scaffold-11	726454	726715
scaffold-11	747730	747906
scaffold-11	783817	784617
scaffold-11	785081	785460
scaffold-11	792606	792675
scaffold-11	835198	835479
scaffold-11	874993	875117
scaffold-11	875273	875383
scaffold-11	890231	890546
scaffold-11	890981	891159
scaffold-11	891334	895164
scaffold-11	895382	895772
scaffold-11	909772	910210
scaffold-11	910727	911175
scaffold-11	912312	912812
scaffold-11	918577	918763
scaffold-11	939000	939203
scaffold-11	939857	940513
scaffold-11	983865	984061
scaffold-11	1055481	1056065
scaffold-11	1057245	1060403
scaffold-11	1061427	1062904
scaffold-11	1063603	1063808
scaffold-11	1064150	1065031
scaffold-11	1066017	1066715
scaffold-11	1068930	1069183
scaffold-11	1109809	1109883
scaffold-11	1118915	1118981
scaffold-11	1119273	1119661
scaffold-11	1137148	1138060
scaffold-11	1141083	1142135
scaffold-11	1179136	1179599
scaffold-11	1213065	1213187
scaffold-11	1223917	1224177
scaffold-11	1224435	1224523
scaffold-11	1225163	1225297
scaffold-11	1228260	1228516
scaffold-11	1235086	1235260
scaffold-11	1240309	1240398
scaffold-11	1255334	1255583
scaffold-11	1257696	1257818
scaffold-11	1283020	1284221
scaffold-11	1290126	1290505
scaffold-11	1292462	1293011
scaffold-11	1293229	1294672
scaffold-11	1295414	1295518
scaffold-11	1296302	1296467
scaffold-11	1297701	1297871
scaffold-11	1307396	1307717
scaffold-11	1326296	1327092
scaffold-11	1327593	1327662
scaffold-11	1331847	1332061
scaffold-11	1333260	1333371
scaffold-11	1333608	1333780
scaffold-11	1387198	1387252
scaffold-11	1400353	1400449
scaffold-11	1419320	1421189
scaffold-11	1421443	1422598
scaffold-11	1422877	1423210
scaffold-11	1431560	1431716
scaffold-11	1479384	1479470
scaffold-11	1482551	1482781
scaffold-11	1499440	1499590
scaffold-11	1523087	1523288
scaffold-11	1532586	1532839
scaffold-11	1578504	1578730
scaffold-11	1600488	1600793
scaffold-11	1602454	1603229
scaffold-11	1603471	1604081
scaffold-11	1604234	1604549
scaffold-11	1604966	1605174
scaffold-11	1605897	1606134
scaffold-11	1606194	1606611
scaffold-11	1607134	1608089
scaffold-11	1608335	1612961
scaffold-11	1615569	1620820
scaffold-11	1621250	1627044
scaffold-11	1627071	1629677
scaffold-11	1629902	1631419
scaffold-11	1631808	1635743
scaffold-11	1636110	1637875
scaffold-11	1638760	1638825
scaffold-11	1640796	1643852
scaffold-11	1644167	1648695
scaffold-11	1649101	1649245
scaffold-11	1649432	1650555
scaffold-11	1650688	1651870
scaffold-11	1652491	1653270
scaffold-11	1653446	1656593
scaffold-11	1657395	1674369
scaffold-11	1674758	1674965
scaffold-11	1675086	1675501
scaffold-11	1687933	1688415
scaffold-11	1689534	1689863
scaffold-11	1692143	1692244
scaffold-11	1692860	1693076
scaffold-11	1693315	1693486
scaffold-11	1694860	1694987
scaffold-11	1696806	1696878
scaffold-11	1697270	1697427
scaffold-11	1709287	1709488
scaffold-11	1709874	1710665
scaffold-11	1710954	1711016
scaffold-11	1711611	1711983
scaffold-11	1712276	1712598
scaffold-11	1712647	1712842
scaffold-11	1713013	1713412
scaffold-11	1713592	1713897
scaffold-11	1714076	1714205
scaffold-11	1722237	1722847
scaffold-11	1755239	1755323
scaffold-11	1765001	1765092
scaffold-11	1781358	1781625
scaffold-11	1801215	1801415
scaffold-11	1812920	1813134
scaffold-11	1813359	1813493
scaffold-11	1813696	1813933
scaffold-11	1819033	1819091
scaffold-11	1823155	1823469
scaffold-11	1842158	1842760
scaffold-11	1844522	1845152
scaffold-11	1845722	1845919
scaffold-11	1846197	1846868
scaffold-11	1863764	1863921
scaffold-11	1875008	1875610
scaffold-11	1876121	1876336
scaffold-11	1876614	1876898
scaffold-11	1877100	1877423
scaffold-11	1902785	1902907
scaffold-11	1902935	1908641
scaffold-11	1909689	1910466
scaffold-11	1936451	1936604
scaffold-110	2894	2992
scaffold-110	6401	6483
scaffold-110	17486	17665
scaffold-110	22987	23186
scaffold-110	23472	23934
scaffold-110	24218	24311
scaffold-110	24538	24788
scaffold-110	44139	44453
scaffold-110	45432	45671
scaffold-110	46579	46666
scaffold-110	48314	48465
scaffold-110	48769	49056
scaffold-110	49240	49341
scaffold-110	49763	50395
scaffold-110	51086	51248
scaffold-110	53036	53266
scaffold-110	53433	53655
scaffold-110	53962	54169
scaffold-110	62995	63120
scaffold-110	66112	66274
scaffold-110	84799	86094
scaffold-110	86297	87819
scaffold-110	87965	88177
scaffold-110	116879	117122
scaffold-110	118790	118883
scaffold-110	126677	126774
scaffold-110	150791	150868
scaffold-110	151137	151259
scaffold-110	151793	152038
scaffold-110	153079	153501
scaffold-110	153835	154175
scaffold-110	154529	154611
scaffold-110	155206	155284
scaffold-110	155526	156013
scaffold-110	157183	157616
scaffold-110	166857	167381
scaffold-110	168696	169218
scaffold-110	183079	183729
scaffold-110	184084	184216
scaffold-110	184484	186335
scaffold-110	186427	186788
scaffold-110	187627	187839
scaffold-110	188428	188538
scaffold-110	191970	192023
scaffold-110	194044	194230
scaffold-110	195361	195560
scaffold-110	202486	203189
scaffold-110	215527	215687
scaffold-110	225376	225458
scaffold-110	226053	226131
scaffold-110	226373	226801
scaffold-110	228030	228463
scaffold-110	230368	230502
scaffold-110	238444	239128
scaffold-110	251006	251166
scaffold-110	263235	263387
scaffold-110	264635	265153
scaffold-110	265457	265599
scaffold-110	267188	267596
scaffold-110	269386	269724
scaffold-110	279141	279262
scaffold-110	290618	291241
scaffold-110	296359	296481
scaffold-110	327522	327929
scaffold-110	345497	346260
scaffold-110	355034	355553
scaffold-110	355682	355911
scaffold-110	356246	356314
scaffold-110	356643	357410
scaffold-110	359095	359342
scaffold-110	360780	360872
scaffold-110	363364	363493
scaffold-110	369542	369821
scaffold-110	373181	373281
scaffold-110	406008	406854
scaffold-110	407418	407661
scaffold-110	411768	412319
scaffold-110	415661	418371
scaffold-110	438766	439386
scaffold-110	448393	449445
scaffold-110	452495	453185
scaffold-110	474953	476806
scaffold-110	493433	494237
scaffold-110	498673	499225
scaffold-110	499345	502577
scaffold-110	510620	512227
scaffold-110	513154	513333
scaffold-110	557493	557949
scaffold-110	565023	566109
scaffold-110	567948	568257
scaffold-110	589358	589482
scaffold-110	589708	590664
scaffold-110	627015	627226
scaffold-110	663841	664036
scaffold-110	670635	670830
scaffold-1102	25810	25943
scaffold-11024	475	685
scaffold-11024	1399	1530
scaffold-11025	96	449
scaffold-11028	1296	1497
scaffold-11029	1168	1553
scaffold-1103	2	329
scaffold-1103	530	628
scaffold-1103	2126	2591
scaffold-1103	2792	2843
scaffold-1103	3047	3956
scaffold-1103	4529	5285
scaffold-1103	5486	5584
scaffold-11036	553	893
scaffold-1104	799	881
scaffold-1104	37053	37527
scaffold-11047	1140	1389
scaffold-1105	1274	1956
scaffold-11050	205	377
scaffold-1107	35443	36615
scaffold-11071	1	887
scaffold-11076	30	182
scaffold-1108	36037	37537
scaffold-11082	857	1537
scaffold-1109	0	817
scaffold-1109	2248	3413
scaffold-11090	498	568
scaffold-111	11814	12202
scaffold-111	23669	27787
scaffold-111	56032	56109
scaffold-111	80808	80887
scaffold-111	81036	81465
scaffold-111	143939	144760
scaffold-111	146723	147276
scaffold-111	161123	161197
scaffold-111	173666	173908
scaffold-111	225978	227029
scaffold-111	231287	232054
scaffold-111	250025	250104
scaffold-111	279581	279697
scaffold-111	287249	287392
scaffold-111	295766	296018
scaffold-111	297291	297440
scaffold-111	298268	298770
scaffold-111	298923	299420
scaffold-111	299748	299919
scaffold-111	301790	301906
scaffold-111	313855	313933
scaffold-111	343042	343469
scaffold-111	345682	346545
scaffold-111	347614	348101
scaffold-111	351627	351862
scaffold-111	367627	368942
scaffold-111	388757	389935
scaffold-111	395292	395427
scaffold-111	397642	397753
scaffold-111	397816	398472
scaffold-111	442352	442619
scaffold-111	442991	443274
scaffold-111	443385	443504
scaffold-111	447210	447435
scaffold-111	450640	450822
scaffold-111	452323	452548
scaffold-111	468387	469386
scaffold-111	473745	473883
scaffold-111	473889	474066
scaffold-111	474707	474956
scaffold-111	476634	476749
scaffold-111	476891	477216
scaffold-111	478747	479019
scaffold-111	479273	479487
scaffold-111	479611	479731
scaffold-111	480153	480364
scaffold-111	482003	482075
scaffold-111	491693	491794
scaffold-111	493661	494095
scaffold-111	495327	496626
scaffold-111	496665	496821
scaffold-111	498055	498112
scaffold-111	500028	500263
scaffold-111	517913	519215
scaffold-111	525644	526310
scaffold-111	529585	529732
scaffold-111	541509	541707
scaffold-111	542631	542698
scaffold-111	543131	544009
scaffold-111	556935	557166
scaffold-111	567820	567985
scaffold-111	580969	581272
scaffold-111	650684	651166
scaffold-111	657275	658041
scaffold-111	668910	669078
scaffold-111	669282	669400
scaffold-11104	79	449
scaffold-11104	764	871
scaffold-1111	894	1261
scaffold-11115	10	704
scaffold-1112	63	194
scaffold-1112	34503	35516
scaffold-1112	36928	37216
scaffold-11120	643	955
scaffold-1114	4697	4774
scaffold-11141	478	916
scaffold-11141	1055	1295
scaffold-1115	0	236
scaffold-11161	1128	1305
scaffold-112	3121	3173
scaffold-112	5357	5482
scaffold-112	17675	17770
scaffold-112	37253	37315
scaffold-112	37931	38053
scaffold-112	43032	43092
scaffold-112	48085	48146
scaffold-112	51125	51178
scaffold-112	68108	68259
scaffold-112	76762	76872
scaffold-112	104645	105257
scaffold-112	105410	105607
scaffold-112	109260	110321
scaffold-112	124643	124736
scaffold-112	124864	125149
scaffold-112	147866	147973
scaffold-112	148108	148256
scaffold-112	164218	164482
scaffold-112	164679	164749
scaffold-112	170465	171403
scaffold-112	171879	172046
scaffold-112	172525	174380
scaffold-112	236809	237210
scaffold-112	238150	239042
scaffold-112	245416	246518
scaffold-112	246816	248441
scaffold-112	250059	253002
scaffold-112	254679	255588
scaffold-112	256228	256448
scaffold-112	256587	256974
scaffold-112	258331	259173
scaffold-112	260498	260627
scaffold-112	260975	261282
scaffold-112	261480	264089
scaffold-112	264212	267459
scaffold-112	268466	269205
scaffold-112	269470	270713
scaffold-112	270816	270934
scaffold-112	271001	271836
scaffold-112	281493	281592
scaffold-112	283576	283745
scaffold-112	283768	283957
scaffold-112	284121	284710
scaffold-112	284788	285063
scaffold-112	285429	285846
scaffold-112	287165	287688
scaffold-112	291841	292672
scaffold-112	292911	293708
scaffold-112	295558	295666
scaffold-112	297062	297319
scaffold-112	297557	298198
scaffold-112	319479	319735
scaffold-112	336287	337049
scaffold-112	338098	339614
scaffold-112	355706	356037
scaffold-112	373914	374713
scaffold-112	384262	384316
scaffold-112	392927	394241
scaffold-112	394330	399692
scaffold-112	400283	400590
scaffold-112	400748	402757
scaffold-112	403009	407607
scaffold-112	408374	408591
scaffold-112	408952	409146
scaffold-112	409736	409981
scaffold-112	434066	434196
scaffold-112	488547	488749
scaffold-112	489069	489445
scaffold-112	489939	491894
scaffold-112	492979	493368
scaffold-112	493675	494586
scaffold-112	499658	499790
scaffold-112	500109	500232
scaffold-112	501121	501193
scaffold-112	510698	511658
scaffold-112	514484	515254
scaffold-112	515393	515665
scaffold-112	516882	517457
scaffold-112	518189	518255
scaffold-112	521419	521653
scaffold-112	536729	536921
scaffold-112	537086	537329
scaffold-112	575673	575793
scaffold-112	603916	604069
scaffold-112	607627	608041
scaffold-112	671589	671855
scaffold-112	673696	673835
scaffold-1120	2208	2521
scaffold-1120	6677	6849
scaffold-11200	7	129
scaffold-11201	715	1476
scaffold-11217	526	1496
scaffold-1122	34322	34424
scaffold-1122	34777	34892
scaffold-1123	18682	19255
scaffold-1123	20943	23398
scaffold-1123	24379	25232
scaffold-1123	25404	25796
scaffold-1123	27211	29011
scaffold-1123	30235	30971
scaffold-1123	32321	32947
scaffold-1123	33645	34008
scaffold-1123	34188	35626
scaffold-11235	1189	1436
scaffold-1125	1214	1308
scaffold-11269	67	773
scaffold-11269	1323	1446
scaffold-1128	598	1099
scaffold-1128	1313	1808
scaffold-1128	2588	2652
scaffold-1128	2726	3029
scaffold-1128	3295	3641
scaffold-1128	4715	4787
scaffold-113	10126	10292
scaffold-113	18286	18995
scaffold-113	19788	19961
scaffold-113	20199	21286
scaffold-113	21495	21602
scaffold-113	21793	22031
scaffold-113	22681	23243
scaffold-113	24155	26444
scaffold-113	26807	26976
scaffold-113	27740	28395
scaffold-113	28645	28819
scaffold-113	29429	30084
scaffold-113	30102	31704
scaffold-113	32317	32421
scaffold-113	33030	33109
scaffold-113	34238	34304
scaffold-113	36265	36477
scaffold-113	36621	37208
scaffold-113	42371	43726
scaffold-113	43967	45332
scaffold-113	47793	49820
scaffold-113	58366	58509
scaffold-113	59636	59982
scaffold-113	60678	60779
scaffold-113	61095	61254
scaffold-113	61499	63069
scaffold-113	63336	63905
scaffold-113	64523	64641
scaffold-113	75949	77815
scaffold-113	78333	78728
scaffold-113	79211	79322
scaffold-113	90242	91238
scaffold-113	91870	92982
scaffold-113	110460	112481
scaffold-113	112636	112728
scaffold-113	122017	122135
scaffold-113	143202	143583
scaffold-113	154420	154540
scaffold-113	157643	158337
scaffold-113	158516	158717
scaffold-113	167484	168350
scaffold-113	168546	168747
scaffold-113	183033	183144
scaffold-113	185311	185421
scaffold-113	186611	186835
scaffold-113	186861	187287
scaffold-113	188736	189192
scaffold-113	193329	194464
scaffold-113	194619	194695
scaffold-113	194738	194895
scaffold-113	207270	207586
scaffold-113	207926	242008
scaffold-113	242226	242766
scaffold-113	242838	244691
scaffold-113	244885	254181
scaffold-113	254517	254941
scaffold-113	255156	255357
scaffold-113	255442	255639
scaffold-113	255785	257469
scaffold-113	257691	258321
scaffold-113	258477	258979
scaffold-113	259456	261704
scaffold-113	262001	263731
scaffold-113	264839	265193
scaffold-113	265367	265684
scaffold-113	265914	266215
scaffold-113	266478	266721
scaffold-113	266768	266920
scaffold-113	276838	277044
scaffold-113	279691	279856
scaffold-113	288925	289229
scaffold-113	289981	290236
scaffold-113	290486	290851
scaffold-113	291039	291877
scaffold-113	292538	293562
scaffold-113	294181	294579
scaffold-113	294733	295306
scaffold-113	295611	296001
scaffold-113	296296	296422
scaffold-113	296471	296780
scaffold-113	296871	297004
scaffold-113	298625	298796
scaffold-113	323654	324076
scaffold-113	324113	324233
scaffold-113	324361	324684
scaffold-113	328823	329005
scaffold-113	330137	330237
scaffold-113	330540	331775
scaffold-113	336727	337025
scaffold-113	339110	341189
scaffold-113	343365	344165
scaffold-113	347248	348044
scaffold-113	348455	352171
scaffold-113	354072	354338
scaffold-113	371299	371523
scaffold-113	373271	373825
scaffold-113	381095	381150
scaffold-113	381843	382162
scaffold-113	383379	383455
scaffold-113	387430	387715
scaffold-113	389692	389785
scaffold-113	390434	390756
scaffold-113	394689	394831
scaffold-113	395120	395261
scaffold-113	395263	395960
scaffold-113	396296	396924
scaffold-113	426811	426900
scaffold-113	430745	431123
scaffold-113	445677	445905
scaffold-113	448754	449039
scaffold-113	449848	450133
scaffold-113	459597	459709
scaffold-113	471805	471923
scaffold-113	473670	474013
scaffold-113	507558	508032
scaffold-113	509094	510069
scaffold-113	510700	510900
scaffold-113	512468	512535
scaffold-113	538713	539208
scaffold-113	539299	539803
scaffold-113	540907	542285
scaffold-113	542541	544616
scaffold-113	544754	544927
scaffold-113	545152	545820
scaffold-113	546634	546835
scaffold-113	553873	554415
scaffold-113	554793	554974
scaffold-113	556199	556262
scaffold-113	557005	557622
scaffold-113	557787	558004
scaffold-113	558827	559047
scaffold-113	559854	560025
scaffold-113	569105	569779
scaffold-113	570683	571353
scaffold-113	573003	575193
scaffold-113	575912	576539
scaffold-113	578038	578941
scaffold-113	587077	587156
scaffold-113	587286	587447
scaffold-113	589710	591667
scaffold-113	592296	592403
scaffold-113	592875	594502
scaffold-113	596215	597918
scaffold-113	598333	599471
scaffold-113	613235	613626
scaffold-113	617295	617969
scaffold-113	623954	624015
scaffold-113	628875	628948
scaffold-113	637322	637400
scaffold-1130	40	3605
scaffold-1130	3667	4030
scaffold-1130	5814	6060
scaffold-1130	6251	6612
scaffold-1130	7219	7586
scaffold-1130	8111	9455
scaffold-11305	9	417
scaffold-11305	638	936
scaffold-1131	1892	2231
scaffold-1131	6617	6780
scaffold-1131	6847	7146
scaffold-1131	12266	12623
scaffold-1131	13574	13687
scaffold-11317	725	1426
scaffold-1133	748	1257
scaffold-1133	4800	4961
scaffold-1133	5123	5174
scaffold-1133	33358	33441
scaffold-1133	33876	35442
scaffold-1133	35991	36212
scaffold-1133	36380	36555
scaffold-11337	483	680
scaffold-11351	482	1472
scaffold-1136	3	461
scaffold-1136	937	1282
scaffold-1136	1519	1806
scaffold-1136	1893	2025
scaffold-1136	2448	2747
scaffold-1136	3037	3295
scaffold-1136	3524	3669
scaffold-1136	3837	3892
scaffold-1136	4291	4607
scaffold-1136	4917	5071
scaffold-1136	5249	5496
scaffold-1136	6227	6913
scaffold-1136	6992	7314
scaffold-1136	7604	7862
scaffold-1136	8091	8236
scaffold-1136	8404	8459
scaffold-1136	10752	10976
scaffold-1136	11112	11264
scaffold-1136	11457	11546
scaffold-1136	11717	12632
scaffold-1136	12767	12919
scaffold-1136	13114	13176
scaffold-1136	13333	13498
scaffold-1136	13757	14111
scaffold-11368	7	805
scaffold-1137	707	987
scaffold-1137	1950	2025
scaffold-1137	8354	8564
scaffold-11383	0	1464
scaffold-11390	383	1461
scaffold-114	12054	12200
scaffold-114	32833	33659
scaffold-114	41351	41490
scaffold-114	43302	43392
scaffold-114	49379	49579
scaffold-114	72080	72200
scaffold-114	72388	72568
scaffold-114	73725	74738
scaffold-114	82316	82666
scaffold-114	82724	82851
scaffold-114	119903	119989
scaffold-114	135659	135926
scaffold-114	136547	136735
scaffold-114	193522	195604
scaffold-114	200282	200796
scaffold-114	229009	234240
scaffold-114	248001	248281
scaffold-114	254771	254912
scaffold-114	255061	255622
scaffold-114	268226	268549
scaffold-114	276246	276332
scaffold-114	277532	277737
scaffold-114	279088	279330
scaffold-114	280645	281362
scaffold-114	282763	283496
scaffold-114	297524	298008
scaffold-114	298302	298481
scaffold-114	299801	300166
scaffold-114	315752	316067
scaffold-114	330456	330602
scaffold-114	385524	386192
scaffold-114	388033	388295
scaffold-114	400710	400972
scaffold-114	414417	414626
scaffold-114	437500	437669
scaffold-114	450552	450678
scaffold-114	459100	461386
scaffold-114	461487	461611
scaffold-114	475426	475875
scaffold-114	492799	492999
scaffold-114	495492	495564
scaffold-114	495801	495924
scaffold-114	499622	499901
scaffold-114	501089	501371
scaffold-114	501507	502621
scaffold-114	503923	504613
scaffold-114	504869	505094
scaffold-114	508302	508666
scaffold-114	508780	509082
scaffold-114	509430	509676
scaffold-114	509832	509891
scaffold-114	510257	510318
scaffold-114	510679	510753
scaffold-114	512656	512838
scaffold-114	512845	513519
scaffold-114	520325	520564
scaffold-114	546539	546939
scaffold-114	619387	619588
scaffold-114	621878	622321
scaffold-114	629022	629381
scaffold-114	631902	632070
scaffold-114	633119	633496
scaffold-114	634228	634297
scaffold-114	634977	635360
scaffold-114	635617	635790
scaffold-114	656836	657153
scaffold-1141	4	1866
scaffold-1141	2108	2398
scaffold-1141	2522	2757
scaffold-1141	3364	3595
scaffold-1141	4330	4607
scaffold-1141	4721	5002
scaffold-1141	5306	5757
scaffold-1141	11537	11710
scaffold-1141	14289	14351
scaffold-1141	16560	17112
scaffold-1141	18949	19386
scaffold-1141	19637	20464
scaffold-1141	21071	23140
scaffold-1141	23349	24678
scaffold-1141	29245	29307
scaffold-1141	31524	31861
scaffold-1141	33014	33084
scaffold-1141	33250	33572
scaffold-1141	33783	34214
scaffold-1141	35253	36152
scaffold-1141	37376	37666
scaffold-11410	966	1408
scaffold-1143	25329	25465
scaffold-1143	32649	35833
scaffold-11439	590	1001
scaffold-1144	36148	36307
scaffold-1145	1738	2878
scaffold-11456	138	191
scaffold-1146	276	438
scaffold-1146	1119	1392
scaffold-1146	2681	2769
scaffold-1146	3210	3506
scaffold-1146	4212	4351
scaffold-1146	9703	9836
scaffold-1146	35396	35866
scaffold-11462	1059	1448
scaffold-11467	10	599
scaffold-1147	35510	35582
scaffold-1148	24403	24967
scaffold-1148	34113	35338
scaffold-1148	36522	36585
scaffold-1148	36730	36877
scaffold-11481	1	475
scaffold-11493	633	905
scaffold-11493	1380	1445
scaffold-11499	350	566
scaffold-11499	868	1445
scaffold-115	1	1031
scaffold-115	5923	6114
scaffold-115	6252	6443
scaffold-115	6875	7661
scaffold-115	7788	8611
scaffold-115	9722	9884
scaffold-115	13349	15295
scaffold-115	16143	16389
scaffold-115	17771	19126
scaffold-115	19304	21333
scaffold-115	22698	23006
scaffold-115	23483	24545
scaffold-115	24602	42562
scaffold-115	47765	48189
scaffold-115	49194	50379
scaffold-115	50406	50540
scaffold-115	54836	57615
scaffold-115	59404	61122
scaffold-115	64345	64541
scaffold-115	68913	68999
scaffold-115	70571	70647
scaffold-115	75570	75658
scaffold-115	88179	88431
scaffold-115	91546	91618
scaffold-115	92938	93318
scaffold-115	96427	96502
scaffold-115	97117	97302
scaffold-115	97466	97694
scaffold-115	118873	118986
scaffold-115	132907	133046
scaffold-115	138739	139087
scaffold-115	170546	170616
scaffold-115	171162	171491
scaffold-115	172874	173532
scaffold-115	173804	173856
scaffold-115	174157	174385
scaffold-115	174922	175048
scaffold-115	181827	182879
scaffold-115	186885	187538
scaffold-115	187698	188069
scaffold-115	230303	230661
scaffold-115	255073	255169
scaffold-115	255691	255862
scaffold-115	255974	256297
scaffold-115	277615	277821
scaffold-115	300538	300882
scaffold-115	306823	306945
scaffold-115	308547	308628
scaffold-115	309401	309746
scaffold-115	331796	332972
scaffold-115	339426	339720
scaffold-115	341953	342100
scaffold-115	351881	352033
scaffold-115	366094	366158
scaffold-115	379041	379353
scaffold-115	379733	380175
scaffold-115	382445	382670
scaffold-115	384069	384197
scaffold-115	385658	385909
scaffold-115	386016	386676
scaffold-115	386945	387100
scaffold-115	387337	387994
scaffold-115	388079	389419
scaffold-115	389875	390210
scaffold-115	390843	391037
scaffold-115	392323	392501
scaffold-115	392667	392941
scaffold-115	394654	394756
scaffold-115	417649	417734
scaffold-115	422429	422595
scaffold-115	442471	442528
scaffold-115	468038	468232
scaffold-115	486635	486879
scaffold-115	490352	491639
scaffold-115	492001	492668
scaffold-115	503726	503834
scaffold-115	511880	512015
scaffold-115	515129	515194
scaffold-115	524765	525029
scaffold-115	525274	525778
scaffold-115	531055	531559
scaffold-115	534520	534626
scaffold-115	538372	540314
scaffold-115	542343	545746
scaffold-115	547066	547873
scaffold-115	565057	565205
scaffold-115	577220	577356
scaffold-115	580659	580776
scaffold-115	581142	581259
scaffold-115	584054	584799
scaffold-115	586044	586145
scaffold-115	586440	587825
scaffold-115	588348	588576
scaffold-115	589648	589733
scaffold-115	590162	590797
scaffold-115	592774	592896
scaffold-115	595110	596728
scaffold-115	607047	607278
scaffold-115	623173	623740
scaffold-115	625769	625920
scaffold-115	641001	645544
scaffold-115	645785	647590
scaffold-11500	1234	1441
scaffold-11526	581	1386
scaffold-11527	219	372
scaffold-1153	29178	29455
scaffold-1154	9	3057
scaffold-1154	33458	33682
scaffold-1154	35001	35231
scaffold-1154	35551	36385
scaffold-11553	853	1420
scaffold-11554	42	102
scaffold-1156	9489	9548
scaffold-1156	10837	12015
scaffold-1156	13281	13850
scaffold-1156	14472	15160
scaffold-1156	15348	16221
scaffold-1156	22145	22348
scaffold-1156	22880	23001
scaffold-1156	30343	30579
scaffold-1156	35900	36696
scaffold-1157	60	969
scaffold-1157	1193	1643
scaffold-1157	2064	2217
scaffold-1157	4391	4461
scaffold-1157	34873	35178
scaffold-11577	233	415
scaffold-11577	655	888
scaffold-1159	29200	29283
scaffold-1159	29449	29591
scaffold-1159	29803	30032
scaffold-1159	34487	35045
scaffold-1159	35463	35652
scaffold-11597	82	254
scaffold-11597	805	1429
scaffold-11598	1199	1392
scaffold-116	38204	38656
scaffold-116	46883	47226
scaffold-116	53042	54423
scaffold-116	58666	60154
scaffold-116	70775	71547
scaffold-116	72022	72153
scaffold-116	74603	75614
scaffold-116	84301	84419
scaffold-116	85023	85111
scaffold-116	85408	85699
scaffold-116	88787	89014
scaffold-116	106048	106662
scaffold-116	107660	108549
scaffold-116	111014	111111
scaffold-116	111799	112703
scaffold-116	115789	115886
scaffold-116	146520	146580
scaffold-116	151443	151613
scaffold-116	157837	157904
scaffold-116	174925	176518
scaffold-116	178160	178594
scaffold-116	188492	189016
scaffold-116	189508	189602
scaffold-116	189894	190172
scaffold-116	190350	190524
scaffold-116	191240	191298
scaffold-116	202555	202913
scaffold-116	249221	250604
scaffold-116	253874	254013
scaffold-116	263398	263537
scaffold-116	275288	275458
scaffold-116	304147	304260
scaffold-116	306938	307106
scaffold-116	326626	327474
scaffold-116	360801	362537
scaffold-116	366228	367614
scaffold-116	373616	375638
scaffold-116	376315	376457
scaffold-116	434506	434675
scaffold-116	436956	437126
scaffold-116	454195	454341
scaffold-116	454569	454857
scaffold-116	539739	540078
scaffold-116	540313	540481
scaffold-116	542542	542645
scaffold-116	543125	543203
scaffold-116	548470	548721
scaffold-116	552889	553050
scaffold-116	555582	556202
scaffold-116	557959	559223
scaffold-116	563440	564029
scaffold-116	564342	564623
scaffold-116	568451	568774
scaffold-116	568971	569118
scaffold-116	605909	606650
scaffold-116	608683	609201
scaffold-116	612210	613228
scaffold-116	634011	634507
scaffold-116	635353	635468
scaffold-116	636787	636955
scaffold-116	655046	655364
scaffold-116	656820	657084
scaffold-1160	18661	19444
scaffold-1160	23613	23712
scaffold-1160	32626	32748
scaffold-11624	767	1420
scaffold-11628	859	1350
scaffold-1163	318	1102
scaffold-1163	32028	32432
scaffold-1163	34603	34853
scaffold-1163	35796	36219
scaffold-11646	970	1077
scaffold-1165	2412	3893
scaffold-1165	4854	5436
scaffold-1165	5638	5821
scaffold-1165	6398	8605
scaffold-1165	9598	9757
scaffold-1165	9885	10905
scaffold-1165	15766	16624
scaffold-1165	35909	36583
scaffold-11655	1083	1391
scaffold-1166	446	619
scaffold-11664	9	1417
scaffold-11665	1	619
scaffold-11665	790	1325
scaffold-1167	26	352
scaffold-1167	1584	1935
scaffold-11695	852	1416
scaffold-117	9422	9568
scaffold-117	9758	9859
scaffold-117	38263	38437
scaffold-117	42189	42335
scaffold-117	48351	48653
scaffold-117	48999	49097
scaffold-117	53187	53475
scaffold-117	53678	54133
scaffold-117	72599	73066
scaffold-117	79298	79698
scaffold-117	108028	108126
scaffold-117	166666	167193
scaffold-117	193647	193735
scaffold-117	221558	221780
scaffold-117	222114	222371
scaffold-117	225345	225541
scaffold-117	227961	228364
scaffold-117	231679	231814
scaffold-117	270555	270720
scaffold-117	271371	271761
scaffold-117	272034	272301
scaffold-117	272354	272601
scaffold-117	276611	276686
scaffold-117	278462	278568
scaffold-117	280695	280770
scaffold-117	281487	281538
scaffold-117	286130	286196
scaffold-117	306818	307015
scaffold-117	307541	307592
scaffold-117	313474	313875
scaffold-117	317470	317605
scaffold-117	317777	317866
scaffold-117	331036	331209
scaffold-117	347018	347474
scaffold-117	363510	363784
scaffold-117	378842	379204
scaffold-117	379365	382952
scaffold-117	400033	400403
scaffold-117	428998	429391
scaffold-117	429934	430490
scaffold-117	433061	433262
scaffold-117	433894	434039
scaffold-117	443008	445148
scaffold-117	448881	450713
scaffold-117	450815	450892
scaffold-117	459451	459618
scaffold-117	475529	476831
scaffold-117	480988	481155
scaffold-117	485016	485205
scaffold-117	486018	486207
scaffold-117	487524	488674
scaffold-117	490195	490711
scaffold-117	490889	491364
scaffold-117	493406	493607
scaffold-117	494685	494886
scaffold-117	499750	500074
scaffold-117	544900	545192
scaffold-117	547087	547425
scaffold-117	552861	553215
scaffold-117	561690	562147
scaffold-117	613381	613556
scaffold-117	623310	623417
scaffold-117	623576	623817
scaffold-117	646476	648677
scaffold-117	649614	651050
scaffold-117	651544	652916
scaffold-117	653114	653343
scaffold-11710	552	1275
scaffold-11718	432	1412
scaffold-11722	279	409
scaffold-1174	452	589
scaffold-1174	35052	35284
scaffold-1175	35385	35976
scaffold-11750	1098	1253
scaffold-11751	6	319
scaffold-1177	6221	6338
scaffold-1177	8851	8967
scaffold-1177	24640	25405
scaffold-1177	25677	26133
scaffold-1177	31045	31934
scaffold-1177	32125	32484
scaffold-1177	33643	34116
scaffold-1177	34266	34367
scaffold-1178	3	1203
scaffold-1178	2806	3799
scaffold-1178	5021	5866
scaffold-1178	6071	6260
scaffold-1178	10910	11776
scaffold-11789	932	1217
scaffold-1179	90	319
scaffold-1179	522	719
scaffold-1179	944	1860
scaffold-1179	2038	2125
scaffold-11790	0	208
scaffold-11796	228	564
scaffold-118	23706	24751
scaffold-118	25220	35081
scaffold-118	35842	36531
scaffold-118	37224	38331
scaffold-118	55809	56043
scaffold-118	56376	56429
scaffold-118	58141	58901
scaffold-118	60654	60726
scaffold-118	61195	61362
scaffold-118	76709	78145
scaffold-118	78658	80585
scaffold-118	82372	83124
scaffold-118	84489	85328
scaffold-118	91222	91407
scaffold-118	93329	93418
scaffold-118	93590	93696
scaffold-118	108237	108386
scaffold-118	118745	118916
scaffold-118	125643	125847
scaffold-118	130952	131068
scaffold-118	138037	138171
scaffold-118	140217	140695
scaffold-118	142397	142642
scaffold-118	143464	144135
scaffold-118	144249	144688
scaffold-118	145206	145287
scaffold-118	145658	146164
scaffold-118	146316	146624
scaffold-118	147232	148982
scaffold-118	149259	149537
scaffold-118	149651	150322
scaffold-118	150473	151222
scaffold-118	151487	151835
scaffold-118	151860	154155
scaffold-118	154301	154372
scaffold-118	154612	156832
scaffold-118	158899	158983
scaffold-118	159143	159264
scaffold-118	160318	160493
scaffold-118	161038	161321
scaffold-118	161970	162051
scaffold-118	165716	165771
scaffold-118	165985	169973
scaffold-118	184371	184932
scaffold-118	224750	225021
scaffold-118	327309	327428
scaffold-118	330128	330242
scaffold-118	331316	331435
scaffold-118	333962	334076
scaffold-118	341778	341840
scaffold-118	343506	343697
scaffold-118	384544	384709
scaffold-118	391266	391576
scaffold-118	391876	392185
scaffold-118	394965	395160
scaffold-118	405516	405609
scaffold-118	405796	405991
scaffold-118	410536	410600
scaffold-118	416488	416627
scaffold-118	439395	439556
scaffold-118	463939	463994
scaffold-118	464970	465258
scaffold-118	465417	465573
scaffold-118	468662	468733
scaffold-118	478076	478364
scaffold-118	478523	478679
scaffold-118	481914	481985
scaffold-118	485899	486114
scaffold-118	493256	493402
scaffold-118	500042	500263
scaffold-118	511288	511692
scaffold-118	519768	519894
scaffold-118	520891	521494
scaffold-118	524265	524483
scaffold-118	525255	525539
scaffold-118	576008	576337
scaffold-118	577716	578045
scaffold-118	578964	580578
scaffold-118	590500	590958
scaffold-118	593512	594636
scaffold-118	597705	597808
scaffold-118	598325	598813
scaffold-118	600861	600967
scaffold-118	602049	602238
scaffold-118	607854	608030
scaffold-118	616949	617000
scaffold-118	618812	618863
scaffold-1180	425	663
scaffold-1181	32339	32805
scaffold-1181	33941	34324
scaffold-1182	888	1467
scaffold-1182	2560	3681
scaffold-1182	3825	4994
scaffold-1182	5107	6492
scaffold-1182	8469	9010
scaffold-1182	10353	11579
scaffold-1182	16086	16843
scaffold-1182	18185	18791
scaffold-1182	18948	19312
scaffold-1182	20892	21540
scaffold-1182	22990	23100
scaffold-11831	0	986
scaffold-11836	521	1396
scaffold-1184	3121	3197
scaffold-1184	3392	3506
scaffold-1184	4322	4436
scaffold-1184	5069	5330
scaffold-1184	6135	6301
scaffold-1184	6581	6651
scaffold-1184	7070	7199
scaffold-1185	3947	4038
scaffold-1185	14925	15198
scaffold-1185	15571	16933
scaffold-11852	325	577
scaffold-11852	735	1396
scaffold-11858	939	1355
scaffold-1186	19991	20183
scaffold-1187	7595	7816
scaffold-11875	312	436
scaffold-11884	80	497
scaffold-11893	616	745
scaffold-11893	1219	1359
scaffold-11898	0	1355
scaffold-119	7042	8035
scaffold-119	8200	9172
scaffold-119	9458	11425
scaffold-119	12186	12354
scaffold-119	46872	47059
scaffold-119	47506	48309
scaffold-119	51967	52184
scaffold-119	53379	53443
scaffold-119	83012	83067
scaffold-119	116828	117099
scaffold-119	120606	121834
scaffold-119	122658	123138
scaffold-119	123242	124444
scaffold-119	128478	129168
scaffold-119	129700	129928
scaffold-119	130393	130708
scaffold-119	130846	130994
scaffold-119	142817	143924
scaffold-119	153088	153169
scaffold-119	161362	161415
scaffold-119	192585	193071
scaffold-119	193227	194221
scaffold-119	197254	197471
scaffold-119	197779	198718
scaffold-119	200136	200191
scaffold-119	225214	225297
scaffold-119	226939	227125
scaffold-119	231536	231750
scaffold-119	237131	237291
scaffold-119	242526	242593
scaffold-119	242866	243070
scaffold-119	247350	247576
scaffold-119	259471	259545
scaffold-119	260876	261309
scaffold-119	263834	263909
scaffold-119	304637	304784
scaffold-119	308261	309347
scaffold-119	309815	310896
scaffold-119	315412	317836
scaffold-119	325947	326141
scaffold-119	345005	345057
scaffold-119	345513	345649
scaffold-119	354776	356947
scaffold-119	357283	360623
scaffold-119	374323	376118
scaffold-119	377203	378332
scaffold-119	378787	380237
scaffold-119	380452	380515
scaffold-119	381735	382530
scaffold-119	382741	382804
scaffold-119	383786	384465
scaffold-119	385338	385505
scaffold-119	385882	386038
scaffold-119	386246	386617
scaffold-119	387015	387327
scaffold-119	387463	387600
scaffold-119	387996	388190
scaffold-119	388787	388997
scaffold-119	389136	389254
scaffold-119	389707	390056
scaffold-119	395530	395904
scaffold-119	396428	396509
scaffold-119	439483	439623
scaffold-119	440414	440599
scaffold-119	446724	446869
scaffold-119	473642	474770
scaffold-119	482145	482228
scaffold-119	486245	486364
scaffold-119	504518	505441
scaffold-119	509405	509988
scaffold-119	535807	536444
scaffold-119	538972	539671
scaffold-119	551401	551871
scaffold-119	571409	572012
scaffold-119	577894	579305
scaffold-119	579997	580638
scaffold-119	590985	591098
scaffold-119	595924	596124
scaffold-119	598398	598511
scaffold-119	601621	601996
scaffold-119	644915	645131
scaffold-1190	596	724
scaffold-1190	2291	2490
scaffold-1190	8298	9048
scaffold-1190	9828	9947
scaffold-1190	10181	10245
scaffold-1190	12067	12222
scaffold-1190	15369	15538
scaffold-1190	16420	17075
scaffold-1190	21240	22338
scaffold-1190	22602	23026
scaffold-1190	23371	23956
scaffold-1190	24160	25308
scaffold-1190	25339	25549
scaffold-1190	28129	29217
scaffold-1190	30002	31705
scaffold-11905	42	143
scaffold-1191	11525	11894
scaffold-1191	12580	13436
scaffold-1191	14555	15193
scaffold-1191	34531	34600
scaffold-11910	31	105
scaffold-11916	263	699
scaffold-11918	567	1323
scaffold-11929	62	386
scaffold-11938	487	805
scaffold-11938	1116	1384
scaffold-11946	255	334
scaffold-11946	890	1367
scaffold-1196	28428	29495
scaffold-11960	297	456
scaffold-11969	0	466
scaffold-11980	313	567
scaffold-11980	837	1287
scaffold-11989	9	397
scaffold-11989	799	984
scaffold-11989	1161	1295
scaffold-11999	7	387
scaffold-11999	550	836
scaffold-11999	1095	1377
scaffold-12	9	391
scaffold-12	769	1047
scaffold-12	1885	1987
scaffold-12	148965	149153
scaffold-12	150434	150622
scaffold-12	150927	152500
scaffold-12	152753	153426
scaffold-12	153573	154411
scaffold-12	158520	159371
scaffold-12	164678	164840
scaffold-12	176714	176781
scaffold-12	205983	206229
scaffold-12	219647	220495
scaffold-12	222154	223123
scaffold-12	241322	241610
scaffold-12	243506	243620
scaffold-12	243656	244180
scaffold-12	245074	245185
scaffold-12	246518	246815
scaffold-12	247073	247177
scaffold-12	247370	247576
scaffold-12	247889	248164
scaffold-12	249933	250174
scaffold-12	251310	251532
scaffold-12	269433	269634
scaffold-12	278751	279003
scaffold-12	283554	284213
scaffold-12	284964	285221
scaffold-12	286750	287036
scaffold-12	288616	290996
scaffold-12	292781	293794
scaffold-12	294773	295777
scaffold-12	296493	296681
scaffold-12	316080	316939
scaffold-12	317484	317625
scaffold-12	355841	355910
scaffold-12	395413	395610
scaffold-12	404246	404376
scaffold-12	405078	405158
scaffold-12	523967	524343
scaffold-12	545586	545819
scaffold-12	550250	550380
scaffold-12	551451	551699
scaffold-12	552184	552733
scaffold-12	553013	554707
scaffold-12	565721	565844
scaffold-12	587414	587555
scaffold-12	588778	589016
scaffold-12	596707	596936
scaffold-12	597139	597275
scaffold-12	597500	597626
scaffold-12	610717	610918
scaffold-12	625392	625517
scaffold-12	657087	657752
scaffold-12	670830	671117
scaffold-12	671494	671760
scaffold-12	675851	676396
scaffold-12	679265	679930
scaffold-12	696283	696355
scaffold-12	696554	696729
scaffold-12	716718	717086
scaffold-12	721297	721479
scaffold-12	724646	725704
scaffold-12	728209	728288
scaffold-12	728725	729264
scaffold-12	753495	757187
scaffold-12	827610	828055
scaffold-12	828289	828933
scaffold-12	829096	829285
scaffold-12	829375	831139
scaffold-12	835306	835359
scaffold-12	835941	836006
scaffold-12	855522	855868
scaffold-12	903217	903396
scaffold-12	906028	906128
scaffold-12	923182	923308
scaffold-12	945064	945469
scaffold-12	954170	954252
scaffold-12	969124	973300
scaffold-12	973846	973908
scaffold-12	974722	974988
scaffold-12	975173	975695
scaffold-12	997220	998591
scaffold-12	1000008	1000984
scaffold-12	1015079	1016504
scaffold-12	1023303	1024137
scaffold-12	1024755	1025856
scaffold-12	1026988	1027173
scaffold-12	1039617	1039858
scaffold-12	1040955	1041112
scaffold-12	1041812	1042497
scaffold-12	1048138	1048343
scaffold-12	1065979	1066559
scaffold-12	1067759	1068188
scaffold-12	1114109	1114347
scaffold-12	1128893	1129082
scaffold-12	1136566	1139356
scaffold-12	1140895	1141114
scaffold-12	1145125	1145393
scaffold-12	1153230	1153464
scaffold-12	1155239	1156171
scaffold-12	1174022	1174240
scaffold-12	1179582	1180109
scaffold-12	1189773	1191935
scaffold-12	1192768	1192921
scaffold-12	1245188	1246382
scaffold-12	1249183	1249483
scaffold-12	1252606	1253429
scaffold-12	1256492	1256601
scaffold-12	1256767	1256929
scaffold-12	1322402	1323217
scaffold-12	1336677	1337328
scaffold-12	1390340	1391339
scaffold-12	1398232	1398428
scaffold-12	1400870	1400994
scaffold-12	1442421	1442685
scaffold-12	1459570	1459904
scaffold-12	1469547	1473795
scaffold-12	1475356	1475482
scaffold-12	1481324	1481628
scaffold-12	1484965	1485291
scaffold-12	1488630	1488866
scaffold-12	1491454	1491610
scaffold-12	1518268	1518386
scaffold-12	1519552	1519699
scaffold-12	1519897	1520562
scaffold-12	1537992	1538444
scaffold-12	1553131	1553939
scaffold-12	1556743	1556872
scaffold-12	1559776	1560549
scaffold-12	1565012	1565144
scaffold-12	1602209	1602479
scaffold-12	1613908	1614076
scaffold-12	1614267	1614457
scaffold-12	1614559	1614832
scaffold-12	1652923	1653049
scaffold-12	1653271	1653407
scaffold-12	1653620	1653857
scaffold-12	1676829	1677170
scaffold-12	1716042	1716235
scaffold-12	1735078	1735136
scaffold-12	1742148	1742480
scaffold-12	1749737	1750116
scaffold-12	1751606	1752058
scaffold-12	1755950	1756187
scaffold-12	1756461	1756553
scaffold-12	1767429	1767549
scaffold-12	1773475	1773745
scaffold-12	1786934	1787032
scaffold-12	1796668	1796895
scaffold-12	1801793	1802016
scaffold-12	1802367	1802562
scaffold-12	1807670	1807736
scaffold-12	1819321	1820039
scaffold-120	19418	19993
scaffold-120	64322	64516
scaffold-120	90869	91067
scaffold-120	124792	125016
scaffold-120	125170	125315
scaffold-120	125370	125835
scaffold-120	125873	126483
scaffold-120	126559	127095
scaffold-120	127252	128324
scaffold-120	132905	135895
scaffold-120	136009	138328
scaffold-120	138489	153194
scaffold-120	153597	156531
scaffold-120	163341	163501
scaffold-120	167242	168515
scaffold-120	170093	170375
scaffold-120	185387	185676
scaffold-120	208973	209147
scaffold-120	210338	210452
scaffold-120	210550	210795
scaffold-120	214193	214439
scaffold-120	214727	214807
scaffold-120	215100	215433
scaffold-120	240182	240310
scaffold-120	274249	274638
scaffold-120	287953	288615
scaffold-120	296140	296273
scaffold-120	306093	306204
scaffold-120	306828	307252
scaffold-120	307577	307725
scaffold-120	310325	310767
scaffold-120	314332	314406
scaffold-120	319606	320391
scaffold-120	322320	322402
scaffold-120	334833	335171
scaffold-120	341046	341137
scaffold-120	341384	341437
scaffold-120	345118	345342
scaffold-120	346918	347193
scaffold-120	358031	358207
scaffold-120	359568	359744
scaffold-120	404185	404261
scaffold-120	457307	460061
scaffold-120	460460	460513
scaffold-120	463570	463882
scaffold-120	470509	470793
scaffold-120	472011	472253
scaffold-120	472762	473365
scaffold-120	492415	492869
scaffold-120	493162	493839
scaffold-120	494784	495320
scaffold-120	495596	496273
scaffold-120	496699	496927
scaffold-120	497086	497594
scaffold-120	497765	497870
scaffold-120	498096	498982
scaffold-120	502104	502344
scaffold-120	504236	504435
scaffold-120	504782	504976
scaffold-120	505814	506671
scaffold-120	508486	508859
scaffold-120	512090	512438
scaffold-120	523988	524129
scaffold-120	573183	576032
scaffold-120	578880	579172
scaffold-120	598701	599362
scaffold-120	599613	599772
scaffold-120	601141	602116
scaffold-120	602202	603079
scaffold-120	603508	607214
scaffold-120	607323	608354
scaffold-120	611100	611958
scaffold-120	618121	618934
scaffold-120	632776	633954
scaffold-120	638422	639405
scaffold-120	651714	652582
scaffold-120	653519	657994
scaffold-120	658165	658901
scaffold-120	659111	659974
scaffold-1202	246	1221
scaffold-12022	814	1065
scaffold-12048	509	1370
scaffold-12068	1046	1201
scaffold-12075	135	302
scaffold-1209	2586	3112
scaffold-121	5275	5878
scaffold-121	6104	6402
scaffold-121	8604	9407
scaffold-121	10501	10997
scaffold-121	30356	30424
scaffold-121	50615	51791
scaffold-121	65083	65224
scaffold-121	66355	66429
scaffold-121	66917	67113
scaffold-121	109909	110044
scaffold-121	119425	119489
scaffold-121	126005	126302
scaffold-121	127134	127824
scaffold-121	137358	137673
scaffold-121	140745	141493
scaffold-121	141646	141993
scaffold-121	142207	142573
scaffold-121	142901	142994
scaffold-121	143687	143812
scaffold-121	147923	147994
scaffold-121	198328	198556
scaffold-121	199356	199605
scaffold-121	222155	222976
scaffold-121	223948	225365
scaffold-121	233398	233545
scaffold-121	233771	234079
scaffold-121	235530	235736
scaffold-121	238119	238269
scaffold-121	240821	240909
scaffold-121	257693	258171
scaffold-121	262525	262736
scaffold-121	262983	263192
scaffold-121	266041	266259
scaffold-121	274368	274853
scaffold-121	276756	277036
scaffold-121	307842	308135
scaffold-121	311874	313319
scaffold-121	354461	355037
scaffold-121	358891	359125
scaffold-121	388118	388289
scaffold-121	395851	396136
scaffold-121	410760	411650
scaffold-121	411888	412305
scaffold-121	413302	416530
scaffold-121	416624	416908
scaffold-121	417273	417599
scaffold-121	427789	428069
scaffold-121	432092	432179
scaffold-121	446209	447600
scaffold-121	448388	450433
scaffold-121	456306	457072
scaffold-121	461123	463041
scaffold-121	463694	464627
scaffold-121	464847	466532
scaffold-121	514277	516507
scaffold-121	531473	531550
scaffold-121	532192	532273
scaffold-121	534393	535325
scaffold-121	536349	536579
scaffold-121	536862	537285
scaffold-121	537628	538367
scaffold-121	538587	538698
scaffold-121	539162	539693
scaffold-121	540968	541104
scaffold-121	543021	543321
scaffold-121	545348	545484
scaffold-121	548507	548597
scaffold-121	548829	549216
scaffold-121	559805	560116
scaffold-121	568823	569396
scaffold-121	593533	593901
scaffold-121	606782	607340
scaffold-121	622433	623031
scaffold-121	624586	625058
scaffold-12101	763	874
scaffold-1211	31969	32057
scaffold-1212	21221	21414
scaffold-12121	1052	1356
scaffold-1213	125	484
scaffold-1213	34245	35595
scaffold-12138	490	676
scaffold-12138	961	1360
scaffold-1215	42	834
scaffold-1215	19202	19994
scaffold-1215	25000	27298
scaffold-1215	28699	32500
scaffold-1215	33473	34427
scaffold-12156	169	685
scaffold-12174	245	1077
scaffold-1218	8016	8227
scaffold-1218	8406	8493
scaffold-1218	12006	12859
scaffold-1218	13900	14866
scaffold-1218	19485	19654
scaffold-1218	20734	20887
scaffold-1218	23219	23906
scaffold-1218	25038	25624
scaffold-1218	29174	29510
scaffold-1218	29984	30113
scaffold-1218	30913	31087
scaffold-12183	1135	1346
scaffold-12185	948	1350
scaffold-122	14302	14848
scaffold-122	16960	17023
scaffold-122	32538	32781
scaffold-122	38146	38427
scaffold-122	40525	40975
scaffold-122	41134	41498
scaffold-122	42512	42827
scaffold-122	42857	43224
scaffold-122	46005	46098
scaffold-122	46261	46418
scaffold-122	97281	97421
scaffold-122	105061	105198
scaffold-122	107810	107938
scaffold-122	108073	108382
scaffold-122	109212	109369
scaffold-122	111570	111659
scaffold-122	114474	114770
scaffold-122	116550	116926
scaffold-122	118891	119267
scaffold-122	122772	122941
scaffold-122	123736	125961
scaffold-122	126818	127299
scaffold-122	127495	127661
scaffold-122	150405	150890
scaffold-122	155731	156053
scaffold-122	170091	170937
scaffold-122	195841	195921
scaffold-122	198560	199182
scaffold-122	206960	207024
scaffold-122	210019	210124
scaffold-122	212689	212986
scaffold-122	238116	238739
scaffold-122	239315	239404
scaffold-122	239453	240225
scaffold-122	240812	241327
scaffold-122	242250	242431
scaffold-122	242615	244706
scaffold-122	245548	245688
scaffold-122	246220	247506
scaffold-122	271289	272249
scaffold-122	273440	273979
scaffold-122	274513	274584
scaffold-122	275183	275242
scaffold-122	292086	292292
scaffold-122	328783	330218
scaffold-122	332243	332851
scaffold-122	335290	338508
scaffold-122	378188	378239
scaffold-122	384436	384514
scaffold-122	423100	423651
scaffold-122	460743	461101
scaffold-122	461472	461602
scaffold-122	471657	471808
scaffold-122	487769	487885
scaffold-122	506491	506883
scaffold-122	519232	519428
scaffold-122	519990	520285
scaffold-122	521594	522148
scaffold-122	532836	536067
scaffold-122	583075	583168
scaffold-122	606255	606463
scaffold-122	606999	607133
scaffold-122	610863	613132
scaffold-122	613808	615282
scaffold-122	618448	618568
scaffold-122	621143	621215
scaffold-122	641621	641858
scaffold-122	642061	642197
scaffold-122	642305	642548
scaffold-122	652937	653698
scaffold-122	654554	655232
scaffold-12221	16	737
scaffold-12240	16	159
scaffold-12249	827	986
scaffold-12249	1155	1328
scaffold-1225	24704	25723
scaffold-1225	32737	32896
scaffold-1225	33507	34661
scaffold-12250	38	379
scaffold-12250	694	823
scaffold-12253	13	252
scaffold-12258	949	1347
scaffold-12285	240	988
scaffold-123	26878	27102
scaffold-123	28747	28975
scaffold-123	36237	36425
scaffold-123	40696	40923
scaffold-123	43204	43262
scaffold-123	48304	48634
scaffold-123	48681	49241
scaffold-123	49342	51362
scaffold-123	52079	52349
scaffold-123	52450	52852
scaffold-123	68114	69527
scaffold-123	74959	76075
scaffold-123	118805	121129
scaffold-123	144060	144852
scaffold-123	146685	147752
scaffold-123	147911	150045
scaffold-123	168312	168940
scaffold-123	177207	177332
scaffold-123	178834	178933
scaffold-123	179794	181406
scaffold-123	181529	183459
scaffold-123	184510	184878
scaffold-123	186529	187169
scaffold-123	187790	187992
scaffold-123	188582	189814
scaffold-123	190078	190481
scaffold-123	190960	191047
scaffold-123	191206	192493
scaffold-123	192651	196190
scaffold-123	196374	225311
scaffold-123	235263	235382
scaffold-123	238446	238883
scaffold-123	291778	292167
scaffold-123	293049	293303
scaffold-123	316376	316733
scaffold-123	318474	318880
scaffold-123	319433	319662
scaffold-123	319997	320412
scaffold-123	321799	322109
scaffold-123	324530	324659
scaffold-123	325634	325828
scaffold-123	331028	331133
scaffold-123	341781	342129
scaffold-123	342444	342909
scaffold-123	347850	348037
scaffold-123	348431	350619
scaffold-123	351117	352091
scaffold-123	355097	355298
scaffold-123	399488	399687
scaffold-123	472667	472982
scaffold-123	514751	514902
scaffold-123	515067	516146
scaffold-123	526669	526892
scaffold-123	539980	540144
scaffold-123	557076	559072
scaffold-123	582599	583607
scaffold-123	589223	589280
scaffold-123	590119	590295
scaffold-123	590374	591903
scaffold-123	592086	592702
scaffold-123	592858	593566
scaffold-123	595828	595991
scaffold-123	597374	598051
scaffold-123	598472	598538
scaffold-123	599599	599935
scaffold-123	601599	603114
scaffold-123	604702	619621
scaffold-123	619840	622086
scaffold-123	622283	622858
scaffold-123	623343	623466
scaffold-123	630075	630294
scaffold-12333	114	850
scaffold-12351	34	166
scaffold-12371	395	577
scaffold-12371	1158	1308
scaffold-12373	379	526
scaffold-12390	1032	1335
scaffold-12393	529	915
scaffold-12395	270	422
scaffold-124	8547	9273
scaffold-124	18272	18513
scaffold-124	39927	40375
scaffold-124	40877	41653
scaffold-124	48441	48720
scaffold-124	55008	55495
scaffold-124	57625	57859
scaffold-124	62950	63072
scaffold-124	84672	84825
scaffold-124	96081	96334
scaffold-124	137222	139837
scaffold-124	162217	163159
scaffold-124	204749	204971
scaffold-124	246821	247036
scaffold-124	247614	247707
scaffold-124	248019	248234
scaffold-124	266007	266137
scaffold-124	279989	280160
scaffold-124	280545	280608
scaffold-124	285724	286009
scaffold-124	300643	302354
scaffold-124	304982	305131
scaffold-124	305507	306680
scaffold-124	307538	307621
scaffold-124	307771	307924
scaffold-124	314309	314477
scaffold-124	323254	323350
scaffold-124	329655	330066
scaffold-124	332016	332211
scaffold-124	332547	332677
scaffold-124	333167	333244
scaffold-124	333490	333945
scaffold-124	334343	334523
scaffold-124	336813	340035
scaffold-124	340575	341114
scaffold-124	341654	341785
scaffold-124	341954	342101
scaffold-124	379857	380354
scaffold-124	386575	386967
scaffold-124	387169	387430
scaffold-124	409525	410236
scaffold-124	427684	427802
scaffold-124	428042	428297
scaffold-124	428498	428927
scaffold-124	433184	433309
scaffold-124	433582	434258
scaffold-124	435442	436046
scaffold-124	447605	452709
scaffold-124	453963	454090
scaffold-124	457877	457988
scaffold-124	462879	463065
scaffold-124	465475	466046
scaffold-124	472729	477177
scaffold-124	536449	537429
scaffold-124	540590	540793
scaffold-124	541524	541703
scaffold-124	588859	589004
scaffold-124	606533	606738
scaffold-124	622040	623150
scaffold-124	635221	635463
scaffold-124	640438	640514
scaffold-12400	450	703
scaffold-12422	285	1314
scaffold-12423	1004	1216
scaffold-12433	926	1082
scaffold-12444	2	1202
scaffold-1245	70	253
scaffold-1245	258	450
scaffold-12458	57	112
scaffold-12460	0	230
scaffold-12472	163	338
scaffold-12472	1245	1327
scaffold-12474	4	723
scaffold-12481	932	992
scaffold-125	30298	30536
scaffold-125	31155	31274
scaffold-125	31676	31780
scaffold-125	34255	34409
scaffold-125	34787	35316
scaffold-125	40787	40940
scaffold-125	122527	123771
scaffold-125	124251	126008
scaffold-125	126254	126328
scaffold-125	126459	127828
scaffold-125	128254	128346
scaffold-125	128750	129642
scaffold-125	131267	135371
scaffold-125	135883	136169
scaffold-125	136358	136458
scaffold-125	136633	136752
scaffold-125	153639	153947
scaffold-125	155204	155415
scaffold-125	157286	157450
scaffold-125	159603	159815
scaffold-125	160238	160440
scaffold-125	161504	161686
scaffold-125	161924	162504
scaffold-125	164072	164366
scaffold-125	172013	172167
scaffold-125	172835	172965
scaffold-125	176557	176671
scaffold-125	184096	184759
scaffold-125	184914	184991
scaffold-125	185164	185331
scaffold-125	185596	186093
scaffold-125	187061	187496
scaffold-125	187772	188100
scaffold-125	188310	188591
scaffold-125	189335	189541
scaffold-125	200622	201424
scaffold-125	201948	202294
scaffold-125	202580	202649
scaffold-125	203097	203440
scaffold-125	214440	214551
scaffold-125	216531	216754
scaffold-125	216932	217029
scaffold-125	217064	218013
scaffold-125	218166	220078
scaffold-125	220338	220658
scaffold-125	220939	221864
scaffold-125	222154	223221
scaffold-125	223374	225287
scaffold-125	225654	225899
scaffold-125	226078	226849
scaffold-125	227440	227516
scaffold-125	227687	228545
scaffold-125	228599	228779
scaffold-125	229831	229992
scaffold-125	230170	235014
scaffold-125	235178	235871
scaffold-125	236368	236744
scaffold-125	237301	237521
scaffold-125	238046	239432
scaffold-125	244280	244689
scaffold-125	244788	245682
scaffold-125	250067	250544
scaffold-125	250977	251351
scaffold-125	252363	252481
scaffold-125	252997	254436
scaffold-125	254791	255284
scaffold-125	256777	257106
scaffold-125	261694	261767
scaffold-125	262643	263508
scaffold-125	267723	268545
scaffold-125	268644	269755
scaffold-125	270151	270875
scaffold-125	271344	271870
scaffold-125	272672	273215
scaffold-125	279596	279761
scaffold-125	285490	285782
scaffold-125	286164	287012
scaffold-125	287560	288798
scaffold-125	292131	293368
scaffold-125	294709	295228
scaffold-125	295524	296575
scaffold-125	296598	297172
scaffold-125	298401	299027
scaffold-125	302807	303605
scaffold-125	304874	305048
scaffold-125	307139	307614
scaffold-125	308140	309164
scaffold-125	309263	310373
scaffold-125	310697	310940
scaffold-125	313766	315152
scaffold-125	315675	315897
scaffold-125	316453	316830
scaffold-125	317312	317403
scaffold-125	317452	318001
scaffold-125	318165	322831
scaffold-125	323885	323941
scaffold-125	324192	325049
scaffold-125	325809	326125
scaffold-125	326405	327330
scaffold-125	327471	327928
scaffold-125	328394	329238
scaffold-125	329906	331768
scaffold-125	334184	334729
scaffold-125	337111	337740
scaffold-125	339898	340027
scaffold-125	340370	340750
scaffold-125	352212	353293
scaffold-125	353539	353885
scaffold-125	354409	355211
scaffold-125	358884	359090
scaffold-125	367766	368429
scaffold-125	372854	372968
scaffold-125	379716	379819
scaffold-125	380689	380939
scaffold-125	382724	383084
scaffold-125	386301	387598
scaffold-125	389308	389785
scaffold-125	390942	391202
scaffold-125	391465	391583
scaffold-125	392104	393137
scaffold-125	393846	395144
scaffold-125	397882	398609
scaffold-125	398624	400693
scaffold-125	403451	403520
scaffold-125	404160	404214
scaffold-125	406572	407577
scaffold-125	410903	410980
scaffold-125	420982	421964
scaffold-125	430736	430796
scaffold-125	431777	431968
scaffold-125	443675	445236
scaffold-125	446162	446405
scaffold-125	446663	446846
scaffold-125	447123	447213
scaffold-125	448045	448462
scaffold-125	475377	476125
scaffold-125	478234	480582
scaffold-125	492450	492687
scaffold-125	498582	498816
scaffold-125	508551	509525
scaffold-125	512718	513027
scaffold-125	531365	531595
scaffold-125	533302	533401
scaffold-125	537488	539300
scaffold-125	546140	546478
scaffold-125	547203	547257
scaffold-125	548008	551241
scaffold-125	551394	551752
scaffold-125	559357	559573
scaffold-125	564279	567646
scaffold-125	570603	571419
scaffold-125	573276	575423
scaffold-125	578365	578863
scaffold-125	581810	582734
scaffold-125	583855	585024
scaffold-125	587426	588003
scaffold-125	589153	590137
scaffold-125	603246	604250
scaffold-125	604824	610145
scaffold-125	610512	610641
scaffold-125	612289	612418
scaffold-125	614391	614719
scaffold-125	616084	616398
scaffold-125	616770	617233
scaffold-125	617469	618100
scaffold-125	620892	621424
scaffold-12528	6	770
scaffold-12536	870	1313
scaffold-12542	3	654
scaffold-1256	40	1006
scaffold-1256	2172	3170
scaffold-1256	34587	35450
scaffold-12568	40	341
scaffold-1257	29263	29518
scaffold-126	8263	8485
scaffold-126	9170	9310
scaffold-126	10112	10219
scaffold-126	39754	39912
scaffold-126	40147	40457
scaffold-126	66045	66273
scaffold-126	66692	67180
scaffold-126	68468	68949
scaffold-126	69254	69497
scaffold-126	76173	76403
scaffold-126	76997	78065
scaffold-126	79871	80594
scaffold-126	81395	81569
scaffold-126	81581	82442
scaffold-126	83061	83234
scaffold-126	86873	86972
scaffold-126	90748	90847
scaffold-126	92435	92655
scaffold-126	93139	93250
scaffold-126	104679	104846
scaffold-126	105899	106313
scaffold-126	108805	109261
scaffold-126	129111	129301
scaffold-126	129402	129723
scaffold-126	181917	181976
scaffold-126	209315	209547
scaffold-126	227641	228676
scaffold-126	230350	233208
scaffold-126	248361	249070
scaffold-126	249239	249575
scaffold-126	278471	278682
scaffold-126	286156	286493
scaffold-126	292958	293116
scaffold-126	301968	302067
scaffold-126	302235	304028
scaffold-126	304076	306250
scaffold-126	315015	315142
scaffold-126	315296	315752
scaffold-126	315944	316146
scaffold-126	316701	316799
scaffold-126	316928	316993
scaffold-126	321025	321225
scaffold-126	332581	332788
scaffold-126	337361	338027
scaffold-126	347281	347514
scaffold-126	347797	348193
scaffold-126	366695	366850
scaffold-126	398715	398819
scaffold-126	399631	399882
scaffold-126	402619	402811
scaffold-126	422043	422776
scaffold-126	476273	476539
scaffold-126	476861	477070
scaffold-126	509327	509380
scaffold-126	534737	534852
scaffold-126	535761	536004
scaffold-126	539047	539202
scaffold-126	576406	576609
scaffold-126	597594	597655
scaffold-12601	250	435
scaffold-12603	385	1313
scaffold-1261	10427	11193
scaffold-1261	12588	12857
scaffold-1261	18349	18779
scaffold-1261	25211	25429
scaffold-1261	27085	27232
scaffold-12611	1093	1286
scaffold-1262	34351	35370
scaffold-1264	185	676
scaffold-1264	843	1013
scaffold-1264	2884	3391
scaffold-1264	6252	6502
scaffold-1264	7420	7716
scaffold-1264	8706	9214
scaffold-1264	9368	10570
scaffold-1264	31272	31484
scaffold-12645	313	501
scaffold-12646	67	671
scaffold-12648	271	756
scaffold-12653	686	1304
scaffold-1266	2265	2932
scaffold-1266	3286	3781
scaffold-1266	5277	5633
scaffold-1266	5826	6100
scaffold-12662	39	605
scaffold-12662	642	745
scaffold-12685	1	187
scaffold-12697	232	421
scaffold-127	8953	9086
scaffold-127	27894	27978
scaffold-127	29660	29716
scaffold-127	33311	33459
scaffold-127	39937	40061
scaffold-127	85536	85911
scaffold-127	85959	86312
scaffold-127	88420	88661
scaffold-127	91452	91604
scaffold-127	91769	91953
scaffold-127	102162	102474
scaffold-127	102752	103000
scaffold-127	110196	110440
scaffold-127	135651	135816
scaffold-127	136243	136852
scaffold-127	139704	139835
scaffold-127	154504	154590
scaffold-127	189392	189694
scaffold-127	190590	191144
scaffold-127	226357	226479
scaffold-127	226864	227582
scaffold-127	229173	229528
scaffold-127	229957	230130
scaffold-127	232314	232476
scaffold-127	234195	234736
scaffold-127	235718	236260
scaffold-127	237734	238004
scaffold-127	239409	239697
scaffold-127	239933	240174
scaffold-127	240777	242385
scaffold-127	243894	245172
scaffold-127	246873	247232
scaffold-127	269074	269143
scaffold-127	273588	273639
scaffold-127	275416	275768
scaffold-127	276149	276464
scaffold-127	276893	277095
scaffold-127	278524	278867
scaffold-127	282692	283052
scaffold-127	294646	294715
scaffold-127	295721	295989
scaffold-127	298630	298978
scaffold-127	301805	301874
scaffold-127	301886	301981
scaffold-127	302701	302752
scaffold-127	303512	303672
scaffold-127	315031	315383
scaffold-127	354833	355507
scaffold-127	388086	388195
scaffold-127	412049	412231
scaffold-127	413861	414088
scaffold-127	435356	435605
scaffold-127	451260	451568
scaffold-127	451668	452100
scaffold-127	452318	453067
scaffold-127	453301	455512
scaffold-127	458495	459219
scaffold-127	460718	461485
scaffold-127	474213	474816
scaffold-127	476316	476543
scaffold-127	505816	505955
scaffold-127	521641	521714
scaffold-127	560225	560427
scaffold-127	560609	563502
scaffold-127	572099	572996
scaffold-127	573184	574075
scaffold-127	588542	589402
scaffold-127	610461	610660
scaffold-12704	58	1300
scaffold-12711	285	1162
scaffold-12757	737	1040
scaffold-12776	1061	1300
scaffold-12777	430	1290
scaffold-12780	18	650
scaffold-12780	913	1271
scaffold-12785	631	960
scaffold-12791	7	366
scaffold-128	8	859
scaffold-128	2124	3046
scaffold-128	4210	4289
scaffold-128	4951	7786
scaffold-128	8406	8827
scaffold-128	8935	11117
scaffold-128	11580	15242
scaffold-128	15875	20063
scaffold-128	20424	25610
scaffold-128	25766	29336
scaffold-128	30176	31003
scaffold-128	33933	37320
scaffold-128	41561	43364
scaffold-128	47096	50399
scaffold-128	53344	56859
scaffold-128	57003	57845
scaffold-128	58789	60522
scaffold-128	60719	61797
scaffold-128	66350	82849
scaffold-128	83257	89079
scaffold-128	89317	90735
scaffold-128	91024	94688
scaffold-128	94764	96298
scaffold-128	97033	98303
scaffold-128	99771	102974
scaffold-128	103126	104677
scaffold-128	105338	107401
scaffold-128	108053	108149
scaffold-128	108151	109332
scaffold-128	109496	110266
scaffold-128	110625	111031
scaffold-128	111316	111877
scaffold-128	113592	113826
scaffold-128	114462	119266
scaffold-128	119337	119636
scaffold-128	120113	120482
scaffold-128	121137	121210
scaffold-128	121578	121859
scaffold-128	122920	123053
scaffold-128	123327	123470
scaffold-128	123747	123998
scaffold-128	124101	124944
scaffold-128	125036	125526
scaffold-128	128674	128802
scaffold-128	129712	129899
scaffold-128	132336	132412
scaffold-128	138604	138853
scaffold-128	140473	140601
scaffold-128	141511	141748
scaffold-128	165043	165232
scaffold-128	166465	166708
scaffold-128	171053	171333
scaffold-128	179211	180340
scaffold-128	181317	181566
scaffold-128	183237	183607
scaffold-128	184847	185003
scaffold-128	189461	189573
scaffold-128	197819	198509
scaffold-128	218079	218391
scaffold-128	218854	219095
scaffold-128	220932	221177
scaffold-128	225482	225724
scaffold-128	226956	227774
scaffold-128	231793	233601
scaffold-128	233832	234930
scaffold-128	259627	259741
scaffold-128	269008	269264
scaffold-128	270153	270219
scaffold-128	271682	271859
scaffold-128	298370	298436
scaffold-128	302185	302362
scaffold-128	302548	303278
scaffold-128	319116	321300
scaffold-128	342083	343424
scaffold-128	345504	345704
scaffold-128	355004	355320
scaffold-128	394192	395380
scaffold-128	411149	411901
scaffold-128	492879	493728
scaffold-128	509798	510121
scaffold-128	516434	516798
scaffold-128	517125	517465
scaffold-128	517971	518124
scaffold-128	519320	519684
scaffold-128	520011	520351
scaffold-128	526157	526521
scaffold-128	526865	526972
scaffold-128	528856	529009
scaffold-128	539128	539410
scaffold-128	540891	541710
scaffold-128	542152	542879
scaffold-128	545111	545183
scaffold-128	580399	580512
scaffold-128	607585	608791
scaffold-128	618748	618814
scaffold-128	619090	619309
scaffold-128	619675	620617
scaffold-128	620831	621618
scaffold-128	623195	623453
scaffold-12803	976	1144
scaffold-12808	158	291
scaffold-12817	789	1149
scaffold-1282	5	973
scaffold-1283	16121	16317
scaffold-1283	28659	28802
scaffold-12840	3	285
scaffold-12847	682	1292
scaffold-1285	796	1335
scaffold-1286	46	181
scaffold-12865	694	1061
scaffold-1289	1158	1226
scaffold-1289	28531	29079
scaffold-129	13328	13393
scaffold-129	32572	32866
scaffold-129	33424	33510
scaffold-129	34410	34849
scaffold-129	35652	35765
scaffold-129	40621	40739
scaffold-129	40897	41344
scaffold-129	41719	42030
scaffold-129	43403	43697
scaffold-129	46069	46149
scaffold-129	47307	48348
scaffold-129	54463	54585
scaffold-129	54731	55218
scaffold-129	76275	76420
scaffold-129	92906	93317
scaffold-129	139884	140459
scaffold-129	140619	141870
scaffold-129	143759	144146
scaffold-129	145364	145439
scaffold-129	148047	148694
scaffold-129	148846	148950
scaffold-129	149410	149525
scaffold-129	154502	154588
scaffold-129	156134	156591
scaffold-129	167970	168230
scaffold-129	169300	169498
scaffold-129	186502	186770
scaffold-129	187061	187134
scaffold-129	195302	195504
scaffold-129	197977	198237
scaffold-129	246193	246499
scaffold-129	246814	246951
scaffold-129	262442	262605
scaffold-129	262896	263255
scaffold-129	263782	264224
scaffold-129	264575	264714
scaffold-129	264762	264845
scaffold-129	273036	273523
scaffold-129	276172	276827
scaffold-129	285135	285772
scaffold-129	289613	289697
scaffold-129	290393	290560
scaffold-129	296065	296232
scaffold-129	316278	316958
scaffold-129	318104	318422
scaffold-129	318613	318876
scaffold-129	320289	320456
scaffold-129	323524	323779
scaffold-129	324993	325239
scaffold-129	326299	326472
scaffold-129	328041	328321
scaffold-129	329496	329671
scaffold-129	331058	331739
scaffold-129	338361	338616
scaffold-129	344150	345048
scaffold-129	349870	350109
scaffold-129	353268	353435
scaffold-129	354798	354965
scaffold-129	363097	363627
scaffold-129	383797	384076
scaffold-129	384182	384312
scaffold-129	384619	385009
scaffold-129	385686	389063
scaffold-129	397681	397859
scaffold-129	427716	427952
scaffold-129	452991	453648
scaffold-129	453725	454219
scaffold-129	454528	454641
scaffold-129	469149	469548
scaffold-129	501369	501493
scaffold-129	504034	504345
scaffold-129	505270	505490
scaffold-129	509433	509521
scaffold-129	513667	513821
scaffold-129	517272	517911
scaffold-129	519396	520409
scaffold-129	548968	549271
scaffold-129	556473	558752
scaffold-129	568510	568741
scaffold-129	571614	571897
scaffold-129	573527	573671
scaffold-129	576427	576634
scaffold-129	579485	579594
scaffold-129	585810	585884
scaffold-129	596611	596685
scaffold-129	597098	597315
scaffold-129	599425	600157
scaffold-129	609685	610120
scaffold-12901	615	701
scaffold-12906	1	768
scaffold-12914	772	1281
scaffold-12929	612	1280
scaffold-12932	172	361
scaffold-12937	2	1288
scaffold-1294	431	610
scaffold-1294	835	1609
scaffold-1294	2022	3221
scaffold-1294	8554	8816
scaffold-12959	1047	1284
scaffold-1298	112	189
scaffold-1298	395	683
scaffold-1298	2597	2695
scaffold-1298	29324	29382
scaffold-1299	157	237
scaffold-1299	34749	35009
scaffold-13	4970	5449
scaffold-13	14939	15030
scaffold-13	39553	39626
scaffold-13	41903	42046
scaffold-13	62458	62580
scaffold-13	74361	74566
scaffold-13	84990	85155
scaffold-13	108029	108087
scaffold-13	108351	108681
scaffold-13	129456	130820
scaffold-13	133140	134623
scaffold-13	148094	148209
scaffold-13	154720	154862
scaffold-13	180142	180311
scaffold-13	185565	185706
scaffold-13	186349	186481
scaffold-13	204351	204866
scaffold-13	204964	205112
scaffold-13	205420	205993
scaffold-13	209501	209572
scaffold-13	223409	223497
scaffold-13	234821	235274
scaffold-13	235621	236014
scaffold-13	255263	256076
scaffold-13	258739	258864
scaffold-13	269488	269579
scaffold-13	299133	299378
scaffold-13	315137	315727
scaffold-13	317743	317966
scaffold-13	374862	375045
scaffold-13	375856	376303
scaffold-13	417474	418599
scaffold-13	454429	454748
scaffold-13	462709	462892
scaffold-13	487753	489310
scaffold-13	503287	503744
scaffold-13	504224	504564
scaffold-13	550223	550488
scaffold-13	559578	559716
scaffold-13	575568	575783
scaffold-13	672968	673344
scaffold-13	686131	686417
scaffold-13	692418	692589
scaffold-13	706305	706665
scaffold-13	713844	714024
scaffold-13	741258	741424
scaffold-13	774359	774792
scaffold-13	775086	776882
scaffold-13	813696	813833
scaffold-13	817175	817392
scaffold-13	824988	825082
scaffold-13	825288	825756
scaffold-13	826216	826428
scaffold-13	843906	844232
scaffold-13	856184	856980
scaffold-13	858397	859290
scaffold-13	862078	862280
scaffold-13	862503	862567
scaffold-13	862746	865955
scaffold-13	873416	874758
scaffold-13	897791	898664
scaffold-13	900689	900870
scaffold-13	908586	908722
scaffold-13	908861	909017
scaffold-13	927891	927979
scaffold-13	947231	947452
scaffold-13	947542	947913
scaffold-13	948771	949178
scaffold-13	951042	951316
scaffold-13	958030	958445
scaffold-13	975736	975872
scaffold-13	976082	976218
scaffold-13	976422	976658
scaffold-13	982891	983094
scaffold-13	1014727	1015062
scaffold-13	1018711	1018880
scaffold-13	1043762	1043828
scaffold-13	1058863	1059040
scaffold-13	1068864	1069620
scaffold-13	1097684	1097952
scaffold-13	1109950	1110281
scaffold-13	1111188	1111333
scaffold-13	1123867	1123930
scaffold-13	1126643	1126786
scaffold-13	1137617	1137753
scaffold-13	1159899	1159950
scaffold-13	1164276	1164985
scaffold-13	1182915	1183601
scaffold-13	1184439	1184606
scaffold-13	1185562	1185951
scaffold-13	1186386	1186672
scaffold-13	1186813	1186938
scaffold-13	1187364	1187553
scaffold-13	1188173	1188366
scaffold-13	1193904	1194398
scaffold-13	1209891	1210315
scaffold-13	1213554	1213905
scaffold-13	1214615	1214938
scaffold-13	1234229	1234577
scaffold-13	1237388	1237516
scaffold-13	1250133	1250289
scaffold-13	1250660	1250757
scaffold-13	1251502	1251628
scaffold-13	1251861	1252213
scaffold-13	1263206	1263560
scaffold-13	1263779	1264079
scaffold-13	1272197	1272426
scaffold-13	1273381	1274046
scaffold-13	1280394	1281473
scaffold-13	1281561	1284317
scaffold-13	1284461	1286256
scaffold-13	1286574	1287537
scaffold-13	1292212	1293188
scaffold-13	1294719	1294990
scaffold-13	1295189	1297570
scaffold-13	1298374	1299172
scaffold-13	1299351	1299666
scaffold-13	1300601	1302737
scaffold-13	1303129	1304805
scaffold-13	1305197	1307015
scaffold-13	1307301	1308525
scaffold-13	1308716	1309640
scaffold-13	1313326	1325891
scaffold-13	1326117	1326799
scaffold-13	1327501	1327791
scaffold-13	1340138	1340786
scaffold-13	1405886	1406826
scaffold-13	1408465	1410215
scaffold-13	1420834	1421236
scaffold-13	1422073	1422847
scaffold-13	1463901	1464849
scaffold-13	1465301	1466018
scaffold-13	1466267	1466412
scaffold-13	1466956	1467260
scaffold-13	1467888	1468382
scaffold-13	1468603	1469222
scaffold-13	1476866	1477356
scaffold-13	1477561	1477701
scaffold-13	1477871	1478193
scaffold-13	1478732	1479154
scaffold-13	1480249	1480545
scaffold-13	1515436	1515541
scaffold-13	1522081	1522260
scaffold-13	1545685	1545757
scaffold-13	1551031	1551134
scaffold-13	1562858	1563003
scaffold-13	1570821	1570897
scaffold-13	1571103	1571289
scaffold-13	1583396	1583662
scaffold-13	1608204	1608449
scaffold-13	1608560	1608791
scaffold-13	1629442	1629534
scaffold-13	1657192	1657263
scaffold-13	1679755	1680144
scaffold-13	1692373	1692875
scaffold-13	1694112	1694282
scaffold-13	1695076	1695318
scaffold-13	1724595	1724759
scaffold-13	1732826	1733048
scaffold-13	1744035	1744296
scaffold-13	1748064	1748121
scaffold-13	1753758	1753815
scaffold-13	1754357	1754451
scaffold-13	1756023	1756087
scaffold-13	1756251	1756373
scaffold-13	1757032	1757137
scaffold-13	1762135	1762226
scaffold-13	1777635	1777857
scaffold-13	1777929	1778292
scaffold-13	1778852	1779066
scaffold-13	1780833	1781020
scaffold-13	1781330	1781404
scaffold-13	1781843	1782207
scaffold-13	1782324	1782512
scaffold-13	1784348	1784414
scaffold-13	1784690	1784890
scaffold-13	1785402	1785543
scaffold-13	1785631	1785910
scaffold-13	1786741	1787745
scaffold-13	1789564	1789751
scaffold-13	1790474	1790976
scaffold-13	1791141	1791509
scaffold-13	1791674	1792387
scaffold-13	1794880	1794939
scaffold-13	1795865	1796141
scaffold-13	1799506	1800004
scaffold-13	1803757	1804255
scaffold-13	1806413	1806609
scaffold-13	1807104	1807163
scaffold-13	1807445	1807715
scaffold-13	1808410	1808511
scaffold-13	1808554	1809190
scaffold-13	1809253	1809632
scaffold-13	1809782	1810455
scaffold-13	1811820	1814306
scaffold-13	1814375	1819763
scaffold-13	1821077	1822270
scaffold-13	1822315	1823628
scaffold-13	1823779	1824519
scaffold-13	1825017	1825264
scaffold-13	1828811	1829213
scaffold-13	1829249	1829568
scaffold-13	1832875	1833048
scaffold-13	1839051	1839826
scaffold-13	1840087	1841043
scaffold-13	1841566	1841933
scaffold-13	1842423	1842515
scaffold-130	34947	35613
scaffold-130	35866	35921
scaffold-130	38824	39617
scaffold-130	51691	52024
scaffold-130	147275	147606
scaffold-130	147996	148176
scaffold-130	168803	169038
scaffold-130	180821	181386
scaffold-130	196135	196458
scaffold-130	205742	206514
scaffold-130	207559	207846
scaffold-130	222401	223342
scaffold-130	224214	224361
scaffold-130	224748	225049
scaffold-130	225540	226772
scaffold-130	226927	227215
scaffold-130	227480	228072
scaffold-130	228860	229282
scaffold-130	229611	230899
scaffold-130	232027	232451
scaffold-130	233198	233850
scaffold-130	234209	234469
scaffold-130	234592	235315
scaffold-130	235434	235783
scaffold-130	236068	238010
scaffold-130	238626	239422
scaffold-130	239860	240264
scaffold-130	240503	241094
scaffold-130	241259	242222
scaffold-130	242443	243646
scaffold-130	243867	244190
scaffold-130	244532	245084
scaffold-130	245474	245593
scaffold-130	247710	248161
scaffold-130	249080	249200
scaffold-130	249359	250124
scaffold-130	250338	250546
scaffold-130	250829	251600
scaffold-130	252737	253042
scaffold-130	253281	253787
scaffold-130	255500	255901
scaffold-130	256074	256257
scaffold-130	256616	257083
scaffold-130	257380	257694
scaffold-130	266055	266171
scaffold-130	266639	266758
scaffold-130	297792	299088
scaffold-130	299402	299808
scaffold-130	308090	308145
scaffold-130	349468	351079
scaffold-130	354389	354655
scaffold-130	365956	366139
scaffold-130	382217	382737
scaffold-130	382888	383024
scaffold-130	455191	455263
scaffold-130	517760	518898
scaffold-130	531639	532283
scaffold-130	533439	533975
scaffold-130	548090	548364
scaffold-130	548484	548820
scaffold-130	552587	552750
scaffold-130	558789	559949
scaffold-130	560260	562283
scaffold-130	565335	565511
scaffold-130	575120	575306
scaffold-130	575478	575585
scaffold-130	577035	577490
scaffold-130	583761	584565
scaffold-130	585816	586447
scaffold-130	586736	586882
scaffold-130	594851	595552
scaffold-1300	34202	35214
scaffold-13000	3	603
scaffold-13007	421	1267
scaffold-1301	15708	16067
scaffold-1301	18434	18488
scaffold-1301	21745	21850
scaffold-1301	21912	22101
scaffold-1301	24034	24223
scaffold-1301	24723	25004
scaffold-1301	25756	26199
scaffold-1301	26386	26996
scaffold-1301	30287	31229
scaffold-13013	356	627
scaffold-13025	794	976
scaffold-13038	765	851
scaffold-13061	877	1249
scaffold-13067	12	1280
scaffold-13079	21	845
scaffold-13087	1068	1199
scaffold-1309	1283	1362
scaffold-13090	991	1075
scaffold-13095	463	568
scaffold-131	4967	5035
scaffold-131	6154	6555
scaffold-131	8031	8265
scaffold-131	8628	8707
scaffold-131	9573	9696
scaffold-131	10224	10306
scaffold-131	10451	10632
scaffold-131	10917	11566
scaffold-131	14165	14497
scaffold-131	19088	19503
scaffold-131	21455	21706
scaffold-131	37793	37976
scaffold-131	76753	77565
scaffold-131	79752	80131
scaffold-131	80466	80789
scaffold-131	81135	81590
scaffold-131	81592	81992
scaffold-131	86059	86617
scaffold-131	86992	87273
scaffold-131	88137	88890
scaffold-131	89107	89798
scaffold-131	92309	92593
scaffold-131	94204	94256
scaffold-131	95467	95761
scaffold-131	96515	97025
scaffold-131	99017	99083
scaffold-131	99568	100363
scaffold-131	101003	101297
scaffold-131	101547	103327
scaffold-131	103546	103722
scaffold-131	104227	104385
scaffold-131	104901	105439
scaffold-131	105523	105869
scaffold-131	106186	107144
scaffold-131	107456	108094
scaffold-131	108190	108968
scaffold-131	109252	112115
scaffold-131	112302	112786
scaffold-131	112970	114735
scaffold-131	114878	124525
scaffold-131	125330	128215
scaffold-131	128437	134580
scaffold-131	134736	143646
scaffold-131	143806	144630
scaffold-131	144857	145114
scaffold-131	145422	151289
scaffold-131	151482	153377
scaffold-131	153455	157129
scaffold-131	157312	157653
scaffold-131	157770	158163
scaffold-131	158263	158420
scaffold-131	158736	160093
scaffold-131	161085	161264
scaffold-131	161455	177204
scaffold-131	177296	180810
scaffold-131	180934	193145
scaffold-131	194020	196051
scaffold-131	197503	198041
scaffold-131	225355	225680
scaffold-131	228885	228959
scaffold-131	229750	229865
scaffold-131	284096	286448
scaffold-131	304361	305414
scaffold-131	306838	306934
scaffold-131	307472	307626
scaffold-131	307839	307946
scaffold-131	315033	315249
scaffold-131	331791	332103
scaffold-131	344987	345302
scaffold-131	345608	345673
scaffold-131	346518	346795
scaffold-131	347091	347161
scaffold-131	347464	347530
scaffold-131	347838	347908
scaffold-131	348355	348657
scaffold-131	348954	349025
scaffold-131	349329	349400
scaffold-131	349870	350158
scaffold-131	350608	350910
scaffold-131	351359	351660
scaffold-131	351966	352035
scaffold-131	352496	352776
scaffold-131	353236	353538
scaffold-131	353987	354288
scaffold-131	354587	354657
scaffold-131	354954	355024
scaffold-131	355472	355775
scaffold-131	356226	356527
scaffold-131	356834	356903
scaffold-131	357343	357644
scaffold-131	357945	358015
scaffold-131	359575	359877
scaffold-131	360326	360600
scaffold-131	362736	362882
scaffold-131	363744	364007
scaffold-131	364334	364404
scaffold-131	364886	365152
scaffold-131	365597	365871
scaffold-131	368705	368835
scaffold-131	369174	369368
scaffold-131	371379	371517
scaffold-131	371839	372108
scaffold-131	372247	372462
scaffold-131	372979	373361
scaffold-131	375996	376339
scaffold-131	376524	376660
scaffold-131	409339	409630
scaffold-131	425730	426345
scaffold-131	433843	434475
scaffold-131	434885	435416
scaffold-131	460591	460918
scaffold-131	478496	478769
scaffold-131	502195	502520
scaffold-131	502676	502806
scaffold-131	519216	519690
scaffold-131	538390	538588
scaffold-131	581164	581385
scaffold-131	599188	599346
scaffold-131	601132	601353
scaffold-131	603818	603959
scaffold-1311	474	544
scaffold-13118	639	1125
scaffold-1312	34436	34792
scaffold-1315	30099	30164
scaffold-13156	16	1019
scaffold-1316	23657	23863
scaffold-1316	29724	30120
scaffold-1316	31760	32028
scaffold-1316	32213	32388
scaffold-13173	161	271
scaffold-1318	34989	35062
scaffold-132	30992	31088
scaffold-132	33150	33238
scaffold-132	33389	39348
scaffold-132	39510	40395
scaffold-132	62508	63154
scaffold-132	63662	63892
scaffold-132	64132	64264
scaffold-132	64521	65116
scaffold-132	66274	67839
scaffold-132	88544	89121
scaffold-132	91888	92485
scaffold-132	93264	93574
scaffold-132	95128	95711
scaffold-132	97072	97255
scaffold-132	98409	98664
scaffold-132	98854	99073
scaffold-132	100051	100431
scaffold-132	100620	101196
scaffold-132	101310	101877
scaffold-132	103131	103434
scaffold-132	104289	104538
scaffold-132	104906	104970
scaffold-132	106618	106754
scaffold-132	108662	108850
scaffold-132	111555	111795
scaffold-132	119412	119488
scaffold-132	127355	128470
scaffold-132	130317	131713
scaffold-132	132088	133394
scaffold-132	157095	157234
scaffold-132	168977	171424
scaffold-132	172124	172770
scaffold-132	180572	180965
scaffold-132	186123	186427
scaffold-132	186923	188244
scaffold-132	189748	190097
scaffold-132	195830	196312
scaffold-132	201915	202062
scaffold-132	212548	212647
scaffold-132	215764	215964
scaffold-132	217724	217867
scaffold-132	218160	218243
scaffold-132	219080	221497
scaffold-132	223987	224167
scaffold-132	247784	248367
scaffold-132	249334	250259
scaffold-132	251311	251454
scaffold-132	265595	265653
scaffold-132	267626	269028
scaffold-132	299072	299253
scaffold-132	305963	306268
scaffold-132	313977	314093
scaffold-132	337279	337576
scaffold-132	344301	344431
scaffold-132	344706	344988
scaffold-132	347716	347771
scaffold-132	352359	352516
scaffold-132	355201	355381
scaffold-132	358254	358638
scaffold-132	359127	359611
scaffold-132	359825	360764
scaffold-132	360927	361414
scaffold-132	361645	361881
scaffold-132	362778	363124
scaffold-132	364629	365153
scaffold-132	374586	374657
scaffold-132	376536	377192
scaffold-132	390090	390145
scaffold-132	395789	396430
scaffold-132	396656	396907
scaffold-132	410457	410582
scaffold-132	410789	411244
scaffold-132	412398	413101
scaffold-132	423795	424240
scaffold-132	430516	430609
scaffold-132	430903	431195
scaffold-132	432081	432247
scaffold-132	435701	435837
scaffold-132	439200	439296
scaffold-132	455310	455467
scaffold-132	476190	477317
scaffold-132	482068	483339
scaffold-132	493685	493930
scaffold-132	520823	524459
scaffold-132	527056	527860
scaffold-132	531064	531331
scaffold-132	534923	535347
scaffold-132	535621	535738
scaffold-132	544389	544600
scaffold-132	550810	551153
scaffold-132	551379	551631
scaffold-132	552113	552283
scaffold-132	554569	554658
scaffold-132	592014	592229
scaffold-132	592570	593354
scaffold-132	593812	594414
scaffold-132	594601	595742
scaffold-132	596015	597149
scaffold-132	610353	610520
scaffold-1320	2063	3244
scaffold-1320	33830	34110
scaffold-13202	46	152
scaffold-13202	812	1228
scaffold-13212	168	620
scaffold-13212	821	950
scaffold-13213	0	120
scaffold-13214	0	265
scaffold-13219	460	720
scaffold-13233	181	426
scaffold-13250	642	771
scaffold-13266	85	356
scaffold-13269	14	992
scaffold-13277	30	110
scaffold-13277	969	1163
scaffold-1329	28898	29250
scaffold-133	22538	22596
scaffold-133	23720	23842
scaffold-133	39525	39831
scaffold-133	46137	46257
scaffold-133	54281	54346
scaffold-133	92837	92891
scaffold-133	93659	94008
scaffold-133	103616	103828
scaffold-133	115156	115264
scaffold-133	121720	121773
scaffold-133	124216	124269
scaffold-133	125213	125338
scaffold-133	125562	125769
scaffold-133	125966	126204
scaffold-133	167842	168207
scaffold-133	169211	169441
scaffold-133	174003	174761
scaffold-133	178689	180166
scaffold-133	183134	183700
scaffold-133	184309	185015
scaffold-133	195740	196815
scaffold-133	199897	202104
scaffold-133	207604	208003
scaffold-133	210362	210806
scaffold-133	213463	213586
scaffold-133	215790	217024
scaffold-133	227692	227976
scaffold-133	245589	245961
scaffold-133	246176	246840
scaffold-133	251908	252177
scaffold-133	257148	257368
scaffold-133	257432	257524
scaffold-133	259866	260079
scaffold-133	275362	275597
scaffold-133	278640	278794
scaffold-133	280801	280977
scaffold-133	281209	281425
scaffold-133	314634	314835
scaffold-133	374362	374413
scaffold-133	376624	376675
scaffold-133	380836	380976
scaffold-133	384802	385054
scaffold-133	385251	386460
scaffold-133	390778	390982
scaffold-133	401017	401218
scaffold-133	422860	422989
scaffold-133	439424	439894
scaffold-133	460676	460978
scaffold-133	461277	461458
scaffold-133	470615	470766
scaffold-133	474616	474779
scaffold-133	479470	479687
scaffold-133	488751	488815
scaffold-133	489034	490687
scaffold-133	492569	493233
scaffold-133	509449	511097
scaffold-133	539857	540576
scaffold-133	574848	575326
scaffold-133	575448	576569
scaffold-133	578243	578963
scaffold-133	579049	579220
scaffold-133	579532	579726
scaffold-133	613961	614152
scaffold-13327	501	936
scaffold-1333	10046	10152
scaffold-1333	27910	28016
scaffold-1333	29277	29383
scaffold-1333	31159	31265
scaffold-13333	695	929
scaffold-13335	12	726
scaffold-13347	977	1250
scaffold-13348	6	85
scaffold-13382	20	345
scaffold-134	3327	3603
scaffold-134	3728	4213
scaffold-134	6908	7192
scaffold-134	66995	67465
scaffold-134	67604	68608
scaffold-134	68687	83849
scaffold-134	84011	98852
scaffold-134	99011	106989
scaffold-134	107504	113372
scaffold-134	113812	117956
scaffold-134	118058	120801
scaffold-134	121372	127529
scaffold-134	127681	132213
scaffold-134	132539	132900
scaffold-134	133063	134745
scaffold-134	135117	136082
scaffold-134	136232	137046
scaffold-134	137582	137803
scaffold-134	138435	138562
scaffold-134	139057	139168
scaffold-134	139268	139628
scaffold-134	140308	140551
scaffold-134	141986	142750
scaffold-134	145571	146313
scaffold-134	147354	147500
scaffold-134	147674	148256
scaffold-134	151606	151691
scaffold-134	152137	152220
scaffold-134	169396	169563
scaffold-134	169791	169934
scaffold-134	191945	192047
scaffold-134	194409	195975
scaffold-134	244214	244325
scaffold-134	244854	245061
scaffold-134	246277	246378
scaffold-134	298770	303454
scaffold-134	310341	310721
scaffold-134	316758	316821
scaffold-134	317080	317286
scaffold-134	320554	321414
scaffold-134	322824	327201
scaffold-134	330042	330298
scaffold-134	331071	331274
scaffold-134	331399	332478
scaffold-134	333022	335650
scaffold-134	335801	336557
scaffold-134	336808	338181
scaffold-134	338259	338762
scaffold-134	339055	339121
scaffold-134	339819	341520
scaffold-134	341679	342283
scaffold-134	342451	343614
scaffold-134	343821	348250
scaffold-134	348270	354996
scaffold-134	355112	355985
scaffold-134	356295	360029
scaffold-134	360157	362124
scaffold-134	362525	364031
scaffold-134	376653	377516
scaffold-134	377698	377925
scaffold-134	404550	404665
scaffold-134	406649	406764
scaffold-134	408562	408680
scaffold-134	410706	414391
scaffold-134	415919	416762
scaffold-134	419216	419294
scaffold-134	420115	420239
scaffold-134	427787	428015
scaffold-134	429118	429179
scaffold-134	430217	430282
scaffold-134	434708	435447
scaffold-134	436049	436373
scaffold-134	436922	437174
scaffold-134	437328	437429
scaffold-134	437878	439770
scaffold-134	440667	440820
scaffold-134	443151	443202
scaffold-134	443429	443836
scaffold-134	444020	444362
scaffold-134	445220	446056
scaffold-134	446668	448446
scaffold-134	448779	450008
scaffold-134	451086	451176
scaffold-134	451613	451760
scaffold-134	452374	453547
scaffold-134	453780	454118
scaffold-134	454389	455073
scaffold-134	455726	456464
scaffold-134	456823	457227
scaffold-134	457816	457956
scaffold-134	458688	459206
scaffold-134	461355	462129
scaffold-134	462721	462932
scaffold-134	469750	470776
scaffold-134	480235	481920
scaffold-134	482243	482331
scaffold-134	487896	488166
scaffold-134	510168	510570
scaffold-134	549653	549862
scaffold-134	558029	558690
scaffold-134	559754	561206
scaffold-134	561805	565532
scaffold-134	566421	567092
scaffold-134	587118	588444
scaffold-134	591144	591599
scaffold-134	594242	594364
scaffold-134	596200	596307
scaffold-134	599088	599231
scaffold-134	599414	599482
scaffold-134	599874	600985
scaffold-134	601044	601184
scaffold-134	601801	602303
scaffold-134	602466	602902
scaffold-134	603200	603452
scaffold-134	603872	604495
scaffold-134	604658	604813
scaffold-134	605838	605943
scaffold-134	606378	606560
scaffold-13400	63	250
scaffold-13400	401	1257
scaffold-13406	164	397
scaffold-1341	0	950
scaffold-13413	216	796
scaffold-1344	34712	34868
scaffold-13454	510	999
scaffold-13461	47	1194
scaffold-13469	104	234
scaffold-1347	132	249
scaffold-1347	9094	9211
scaffold-1347	18464	18581
scaffold-13474	227	1234
scaffold-13489	105	175
scaffold-135	19342	19534
scaffold-135	28105	28460
scaffold-135	69601	70249
scaffold-135	76498	76608
scaffold-135	88911	89151
scaffold-135	89225	89558
scaffold-135	89589	89782
scaffold-135	90475	90838
scaffold-135	93144	93241
scaffold-135	105490	105751
scaffold-135	128957	129074
scaffold-135	147157	147438
scaffold-135	147979	148233
scaffold-135	149006	149097
scaffold-135	149751	149943
scaffold-135	150139	150545
scaffold-135	151566	151876
scaffold-135	152554	153028
scaffold-135	155952	156123
scaffold-135	176756	177266
scaffold-135	244691	244781
scaffold-135	272829	273021
scaffold-135	291952	292090
scaffold-135	315925	316483
scaffold-135	319106	319390
scaffold-135	341254	342205
scaffold-135	342601	342803
scaffold-135	343118	343378
scaffold-135	345006	345568
scaffold-135	354450	354645
scaffold-135	355482	355567
scaffold-135	357040	357172
scaffold-135	357931	358114
scaffold-135	359801	359929
scaffold-135	361255	361429
scaffold-135	361806	361921
scaffold-135	363423	363589
scaffold-135	366825	367037
scaffold-135	367571	367751
scaffold-135	368219	368334
scaffold-135	368861	369260
scaffold-135	372362	372629
scaffold-135	373619	373715
scaffold-135	473076	473174
scaffold-135	513065	513217
scaffold-135	523461	523698
scaffold-135	527360	527741
scaffold-135	531505	531558
scaffold-135	532741	533209
scaffold-135	533290	533766
scaffold-135	534409	534877
scaffold-135	534958	535355
scaffold-135	535946	536151
scaffold-135	536291	536417
scaffold-135	536498	536747
scaffold-135	559754	559888
scaffold-135	566179	566284
scaffold-135	567974	568190
scaffold-135	568685	568908
scaffold-135	593259	593381
scaffold-13531	452	1227
scaffold-13546	229	559
scaffold-1355	18028	18707
scaffold-1355	19272	19335
scaffold-1355	20896	20954
scaffold-1355	22523	22594
scaffold-1355	33574	33737
scaffold-13559	0	502
scaffold-13560	181	718
scaffold-13561	416	1245
scaffold-1357	224	786
scaffold-13570	876	1165
scaffold-13576	285	448
scaffold-13576	866	1244
scaffold-13577	1023	1226
scaffold-13589	180	786
scaffold-136	16874	18055
scaffold-136	29382	29649
scaffold-136	31096	31212
scaffold-136	50635	51507
scaffold-136	66517	67253
scaffold-136	73097	73551
scaffold-136	77326	77510
scaffold-136	84287	84615
scaffold-136	88197	88466
scaffold-136	111272	111537
scaffold-136	146177	146260
scaffold-136	170103	170462
scaffold-136	175018	175093
scaffold-136	187590	187762
scaffold-136	187807	188552
scaffold-136	189189	189479
scaffold-136	189614	189700
scaffold-136	190020	190185
scaffold-136	195668	195860
scaffold-136	196133	196558
scaffold-136	199106	199388
scaffold-136	234538	234636
scaffold-136	240819	240958
scaffold-136	273536	275373
scaffold-136	275661	275863
scaffold-136	277503	277699
scaffold-136	281699	281788
scaffold-136	282052	282420
scaffold-136	286649	286845
scaffold-136	291095	291190
scaffold-136	292329	292405
scaffold-136	293281	293458
scaffold-136	293897	294074
scaffold-136	295152	295493
scaffold-136	296402	296715
scaffold-136	299577	300224
scaffold-136	302467	303355
scaffold-136	307219	307530
scaffold-136	308749	308978
scaffold-136	311079	311242
scaffold-136	321239	321313
scaffold-136	321918	322048
scaffold-136	322200	322812
scaffold-136	323367	323526
scaffold-136	323856	324776
scaffold-136	325098	325464
scaffold-136	325750	325950
scaffold-136	325956	326431
scaffold-136	326581	326679
scaffold-136	328209	328848
scaffold-136	329465	330071
scaffold-136	331625	332429
scaffold-136	333069	335251
scaffold-136	368511	368639
scaffold-136	383827	384043
scaffold-136	397425	399181
scaffold-136	409306	412029
scaffold-136	419313	419675
scaffold-136	424267	424350
scaffold-136	442272	442334
scaffold-136	448737	448855
scaffold-136	458268	458737
scaffold-136	458897	459057
scaffold-136	477621	477742
scaffold-136	481809	482036
scaffold-136	482432	482940
scaffold-136	483113	483380
scaffold-136	483861	484274
scaffold-136	485236	485329
scaffold-136	485855	486063
scaffold-136	488017	488113
scaffold-136	490878	491143
scaffold-136	493860	494081
scaffold-136	500322	502904
scaffold-136	504798	507270
scaffold-136	509234	510047
scaffold-136	510337	512240
scaffold-136	514348	514612
scaffold-136	514890	515944
scaffold-136	522219	522594
scaffold-136	522980	523314
scaffold-136	523513	523648
scaffold-136	524914	525147
scaffold-136	525204	525330
scaffold-136	525616	525958
scaffold-136	526053	526485
scaffold-136	529125	529546
scaffold-136	532700	532775
scaffold-136	533885	533980
scaffold-136	541610	541668
scaffold-136	544777	544902
scaffold-136	545060	549925
scaffold-136	559481	559683
scaffold-136	559823	561568
scaffold-136	563205	563264
scaffold-136	563563	563928
scaffold-136	564593	564735
scaffold-136	565355	565822
scaffold-136	600707	601009
scaffold-13608	919	1233
scaffold-1361	34102	34954
scaffold-13615	6	550
scaffold-13625	71	337
scaffold-13628	747	1132
scaffold-1363	31998	32366
scaffold-1364	323	530
scaffold-1364	16717	16921
scaffold-1364	20309	20663
scaffold-1364	24388	25316
scaffold-1364	25843	26885
scaffold-1364	27796	27893
scaffold-1364	28234	28677
scaffold-13640	1108	1240
scaffold-1366	24940	26522
scaffold-1366	27424	29236
scaffold-1366	29839	30566
scaffold-13660	8	699
scaffold-13667	43	253
scaffold-13698	687	1062
scaffold-137	23174	23544
scaffold-137	23752	24148
scaffold-137	24502	24860
scaffold-137	28530	28815
scaffold-137	28965	29747
scaffold-137	30202	30346
scaffold-137	31312	38243
scaffold-137	38416	38798
scaffold-137	38909	42389
scaffold-137	42792	43623
scaffold-137	44136	45396
scaffold-137	48010	48142
scaffold-137	53285	53548
scaffold-137	62425	62680
scaffold-137	69693	70241
scaffold-137	80184	80458
scaffold-137	80604	81602
scaffold-137	90295	92153
scaffold-137	92792	92992
scaffold-137	93621	94037
scaffold-137	94459	95000
scaffold-137	96222	96707
scaffold-137	97462	97741
scaffold-137	101854	101961
scaffold-137	116000	116055
scaffold-137	119991	120220
scaffold-137	131748	136140
scaffold-137	136524	137293
scaffold-137	163229	163319
scaffold-137	167724	169373
scaffold-137	173621	174104
scaffold-137	174246	174344
scaffold-137	174621	175902
scaffold-137	176217	176380
scaffold-137	189383	189523
scaffold-137	191642	192176
scaffold-137	192508	192911
scaffold-137	194174	194254
scaffold-137	198321	198520
scaffold-137	203013	203229
scaffold-137	204566	204721
scaffold-137	204771	205012
scaffold-137	206091	206522
scaffold-137	206711	206898
scaffold-137	208714	211086
scaffold-137	212475	212929
scaffold-137	213521	213750
scaffold-137	214219	214330
scaffold-137	214524	214829
scaffold-137	215252	215545
scaffold-137	235025	235153
scaffold-137	237278	237881
scaffold-137	238016	238083
scaffold-137	244312	244670
scaffold-137	302037	302258
scaffold-137	334821	335261
scaffold-137	335291	335548
scaffold-137	335743	336307
scaffold-137	336533	337067
scaffold-137	343129	343214
scaffold-137	343974	345249
scaffold-137	380794	380945
scaffold-137	383112	383829
scaffold-137	384689	385038
scaffold-137	393376	393488
scaffold-137	402673	402889
scaffold-137	411867	411936
scaffold-137	417239	418054
scaffold-137	440097	440452
scaffold-137	441698	442665
scaffold-137	475044	475456
scaffold-137	475704	476605
scaffold-137	489760	490037
scaffold-137	499815	500370
scaffold-137	500512	501043
scaffold-137	511080	511240
scaffold-137	511512	511657
scaffold-137	529251	530096
scaffold-137	532995	534390
scaffold-137	535614	539888
scaffold-137	540090	541669
scaffold-137	574318	574449
scaffold-137	574604	574680
scaffold-137	576621	577034
scaffold-13706	713	1237
scaffold-1371	28	525
scaffold-13714	2	396
scaffold-13725	1	730
scaffold-13729	3	589
scaffold-13738	938	1137
scaffold-1374	18325	19105
scaffold-1374	23008	23243
scaffold-13741	583	921
scaffold-13755	40	583
scaffold-13766	14	885
scaffold-13778	2	446
scaffold-13780	565	627
scaffold-13780	1001	1221
scaffold-13789	736	920
scaffold-138	3959	4176
scaffold-138	16352	16550
scaffold-138	22112	22178
scaffold-138	37981	40707
scaffold-138	41871	42273
scaffold-138	62049	62168
scaffold-138	77903	78030
scaffold-138	105832	105949
scaffold-138	106155	106323
scaffold-138	116373	116530
scaffold-138	181689	182621
scaffold-138	201857	202323
scaffold-138	202673	203031
scaffold-138	203483	203829
scaffold-138	230282	231114
scaffold-138	231788	233631
scaffold-138	241593	242141
scaffold-138	285975	286791
scaffold-138	287732	287795
scaffold-138	288436	288980
scaffold-138	312452	313622
scaffold-138	317113	317863
scaffold-138	324744	325029
scaffold-138	326725	327088
scaffold-138	327626	327869
scaffold-138	328079	329027
scaffold-138	329198	329697
scaffold-138	329967	330223
scaffold-138	361661	361847
scaffold-138	488349	488420
scaffold-138	502519	502992
scaffold-138	564006	564909
scaffold-138	565745	566197
scaffold-138	572642	572891
scaffold-138	586838	587097
scaffold-1380	26236	26746
scaffold-1380	31102	31607
scaffold-1380	33435	34605
scaffold-13800	865	1228
scaffold-1382	2465	2730
scaffold-1382	12557	13278
scaffold-1382	16811	17535
scaffold-13827	27	615
scaffold-1383	11	296
scaffold-1383	3048	3317
scaffold-1383	3965	4213
scaffold-1383	6182	6353
scaffold-1383	12180	12554
scaffold-1383	12680	13063
scaffold-1383	13272	13352
scaffold-1383	13599	15540
scaffold-1383	20841	21022
scaffold-1383	26881	27587
scaffold-1383	30078	30404
scaffold-1383	31054	32658
scaffold-1383	33887	34664
scaffold-13837	305	434
scaffold-13837	683	1229
scaffold-1384	32137	32528
scaffold-1385	2209	2432
scaffold-1385	2620	3215
scaffold-1385	31047	31288
scaffold-1385	31877	32211
scaffold-1385	33072	33350
scaffold-1385	33987	34251
scaffold-1385	34609	35202
scaffold-13850	754	1056
scaffold-13863	848	1114
scaffold-13867	4	444
scaffold-1387	5063	5600
scaffold-1387	15137	15205
scaffold-1387	20097	20169
scaffold-1387	20462	20535
scaffold-1387	23558	24637
scaffold-1387	25766	26253
scaffold-1387	27734	28532
scaffold-1387	29278	29338
scaffold-1387	33753	34364
scaffold-13871	1043	1196
scaffold-13876	256	374
scaffold-1388	5703	6353
scaffold-1388	15762	15961
scaffold-13882	0	147
scaffold-1389	8536	8604
scaffold-1389	14269	14768
scaffold-1389	14919	15051
scaffold-1389	18174	18630
scaffold-1389	22482	22840
scaffold-139	6651	7135
scaffold-139	43479	43637
scaffold-139	48074	48412
scaffold-139	50196	50456
scaffold-139	83047	83229
scaffold-139	83648	84110
scaffold-139	91986	92314
scaffold-139	108635	108877
scaffold-139	119807	119955
scaffold-139	151934	152395
scaffold-139	160491	160724
scaffold-139	162689	163190
scaffold-139	164748	165802
scaffold-139	172875	173171
scaffold-139	194676	194743
scaffold-139	238902	239018
scaffold-139	239688	239838
scaffold-139	240596	240972
scaffold-139	243220	243422
scaffold-139	270538	270675
scaffold-139	297608	297735
scaffold-139	317378	318968
scaffold-139	319159	320611
scaffold-139	320817	321063
scaffold-139	346155	346962
scaffold-139	363906	364145
scaffold-139	367057	367443
scaffold-139	375893	376292
scaffold-139	388883	389580
scaffold-139	397385	397892
scaffold-139	468668	468979
scaffold-139	487722	487840
scaffold-139	487997	488169
scaffold-139	498973	499104
scaffold-139	505156	505388
scaffold-139	506311	506409
scaffold-139	509377	509553
scaffold-139	510341	510418
scaffold-139	510830	510961
scaffold-139	511290	511606
scaffold-139	511767	512025
scaffold-139	513091	513157
scaffold-139	513530	513727
scaffold-139	513729	514162
scaffold-139	514303	514529
scaffold-139	514722	515122
scaffold-139	518658	518804
scaffold-139	519828	519908
scaffold-139	520148	520354
scaffold-139	523076	523267
scaffold-139	536306	537444
scaffold-139	556423	556519
scaffold-1390	17	213
scaffold-1390	4042	4175
scaffold-1390	9681	10117
scaffold-1390	10298	10998
scaffold-1390	15586	15846
scaffold-1390	16241	16553
scaffold-1390	19467	19600
scaffold-13902	543	739
scaffold-13914	22	151
scaffold-13915	31	1201
scaffold-1392	14027	14723
scaffold-1392	17973	18624
scaffold-1392	19614	20269
scaffold-1392	24212	24745
scaffold-1392	26080	26925
scaffold-1393	930	2982
scaffold-1394	4614	5187
scaffold-13940	6	746
scaffold-1396	319	578
scaffold-1396	851	1313
scaffold-1396	2028	2287
scaffold-1396	2560	3003
scaffold-1396	3731	4346
scaffold-1396	4855	5659
scaffold-1396	5813	6160
scaffold-1396	7178	7641
scaffold-1396	8337	8800
scaffold-1396	10179	10540
scaffold-1396	11905	12168
scaffold-1396	12510	13208
scaffold-1396	13404	13824
scaffold-1396	14531	14642
scaffold-1396	14803	15089
scaffold-1396	16101	16339
scaffold-1396	16624	17131
scaffold-1396	19891	20006
scaffold-1396	20234	20816
scaffold-1396	21772	22235
scaffold-1396	23162	23532
scaffold-1396	23750	24213
scaffold-1396	24934	25193
scaffold-1396	25378	25694
scaffold-1396	27082	27831
scaffold-13961	593	1121
scaffold-13969	0	756
scaffold-1397	6039	7403
scaffold-1397	16802	17222
scaffold-1397	17524	17575
scaffold-1397	17696	17747
scaffold-1397	17907	19307
scaffold-1397	22472	24795
scaffold-1397	24977	25260
scaffold-1397	28289	28875
scaffold-1397	29017	29068
scaffold-1397	29228	30624
scaffold-1397	31617	32393
scaffold-1397	32545	33528
scaffold-1398	6001	6100
scaffold-1398	9797	9952
scaffold-1398	16709	16973
scaffold-1398	17611	17907
scaffold-1398	19396	19969
scaffold-1398	20329	20637
scaffold-1398	24569	25068
scaffold-1398	28259	28723
scaffold-1399	14190	15116
scaffold-1399	16113	17039
scaffold-1399	17754	18589
scaffold-1399	20688	20755
scaffold-1399	21142	21262
scaffold-14	418	692
scaffold-14	21248	21446
scaffold-14	39212	40722
scaffold-14	43050	44809
scaffold-14	45337	46324
scaffold-14	46808	47811
scaffold-14	55478	55818
scaffold-14	60902	61036
scaffold-14	82763	85119
scaffold-14	86030	86170
scaffold-14	86653	87236
scaffold-14	87782	87862
scaffold-14	89399	89494
scaffold-14	89835	90789
scaffold-14	91253	91330
scaffold-14	99983	100143
scaffold-14	100357	100553
scaffold-14	108546	109143
scaffold-14	119207	119506
scaffold-14	120925	120987
scaffold-14	126495	126737
scaffold-14	127060	127117
scaffold-14	127663	128053
scaffold-14	128074	128819
scaffold-14	129156	129977
scaffold-14	130870	131794
scaffold-14	133402	133838
scaffold-14	136043	136338
scaffold-14	146849	147260
scaffold-14	149527	149846
scaffold-14	151081	151286
scaffold-14	156240	156293
scaffold-14	181840	182041
scaffold-14	189727	189914
scaffold-14	190818	190949
scaffold-14	195748	196205
scaffold-14	196363	196615
scaffold-14	218025	220197
scaffold-14	235187	235247
scaffold-14	247291	248141
scaffold-14	250167	250449
scaffold-14	262350	263111
scaffold-14	263911	265153
scaffold-14	272104	272227
scaffold-14	314928	315149
scaffold-14	328162	328225
scaffold-14	342398	342633
scaffold-14	381110	381330
scaffold-14	393842	393910
scaffold-14	424811	425067
scaffold-14	425807	426126
scaffold-14	426352	426574
scaffold-14	428917	429039
scaffold-14	429477	429743
scaffold-14	438383	440360
scaffold-14	441148	441211
scaffold-14	441672	441892
scaffold-14	442484	445111
scaffold-14	445288	445852
scaffold-14	452015	452523
scaffold-14	453276	453676
scaffold-14	471435	471558
scaffold-14	473329	473438
scaffold-14	477743	478006
scaffold-14	500218	500406
scaffold-14	508398	508762
scaffold-14	508940	509627
scaffold-14	513618	513978
scaffold-14	533856	535094
scaffold-14	562195	562275
scaffold-14	582208	582390
scaffold-14	593765	594026
scaffold-14	594384	594580
scaffold-14	595622	598089
scaffold-14	598290	598394
scaffold-14	599284	599468
scaffold-14	600003	600058
scaffold-14	603097	603207
scaffold-14	619901	620821
scaffold-14	621926	622040
scaffold-14	632267	632338
scaffold-14	641085	641214
scaffold-14	641405	641597
scaffold-14	644117	644278
scaffold-14	647969	648157
scaffold-14	659183	659384
scaffold-14	670104	670233
scaffold-14	678469	678648
scaffold-14	709787	710266
scaffold-14	710498	710582
scaffold-14	711412	712483
scaffold-14	712532	713127
scaffold-14	745191	745269
scaffold-14	758615	758855
scaffold-14	787478	787703
scaffold-14	788160	788338
scaffold-14	790581	790959
scaffold-14	793665	793866
scaffold-14	794702	794848
scaffold-14	804222	804459
scaffold-14	804660	804796
scaffold-14	805039	805147
scaffold-14	816261	816587
scaffold-14	825568	825812
scaffold-14	835369	835703
scaffold-14	875438	875500
scaffold-14	888916	889087
scaffold-14	915535	915830
scaffold-14	929074	929534
scaffold-14	930687	930887
scaffold-14	931820	932589
scaffold-14	932944	933277
scaffold-14	937058	937239
scaffold-14	939695	939753
scaffold-14	940457	940527
scaffold-14	940815	941122
scaffold-14	946392	946884
scaffold-14	967006	967190
scaffold-14	1035232	1035901
scaffold-14	1036045	1036352
scaffold-14	1038596	1039719
scaffold-14	1041942	1042129
scaffold-14	1042234	1042749
scaffold-14	1087135	1089140
scaffold-14	1089671	1090954
scaffold-14	1101873	1102039
scaffold-14	1107259	1107320
scaffold-14	1108862	1109157
scaffold-14	1122143	1122209
scaffold-14	1128727	1129095
scaffold-14	1231681	1231841
scaffold-14	1232723	1233046
scaffold-14	1234148	1234486
scaffold-14	1241747	1245530
scaffold-14	1252482	1252686
scaffold-14	1275954	1276590
scaffold-14	1344295	1344413
scaffold-14	1358141	1358745
scaffold-14	1359857	1360043
scaffold-14	1360406	1360984
scaffold-14	1361086	1361292
scaffold-14	1361937	1362732
scaffold-14	1375652	1376439
scaffold-14	1377692	1379325
scaffold-14	1385568	1385656
scaffold-14	1388668	1389085
scaffold-14	1414744	1414982
scaffold-14	1415189	1415241
scaffold-14	1421844	1421919
scaffold-14	1422984	1423049
scaffold-14	1423388	1423449
scaffold-14	1424616	1424883
scaffold-14	1425798	1426478
scaffold-14	1430284	1430577
scaffold-14	1452609	1454983
scaffold-14	1458533	1459984
scaffold-14	1468666	1468729
scaffold-14	1478805	1478911
scaffold-14	1481128	1481411
scaffold-14	1481535	1481712
scaffold-14	1488772	1489221
scaffold-14	1489993	1490491
scaffold-14	1508833	1509922
scaffold-14	1524037	1524269
scaffold-14	1532612	1532761
scaffold-14	1544003	1544059
scaffold-14	1553364	1555002
scaffold-14	1555280	1555719
scaffold-14	1555991	1556479
scaffold-14	1556553	1556845
scaffold-14	1582750	1583391
scaffold-14	1584160	1584888
scaffold-14	1591078	1591267
scaffold-14	1596294	1596565
scaffold-14	1636972	1637150
scaffold-14	1645222	1645888
scaffold-14	1648456	1650618
scaffold-14	1651175	1653048
scaffold-14	1654100	1654292
scaffold-14	1657106	1658409
scaffold-14	1658452	1658585
scaffold-14	1659181	1659264
scaffold-14	1662209	1662264
scaffold-14	1663494	1665151
scaffold-14	1665511	1665819
scaffold-14	1665972	1666586
scaffold-14	1672863	1673124
scaffold-14	1673391	1673636
scaffold-14	1675872	1676171
scaffold-14	1691375	1692303
scaffold-14	1692491	1692740
scaffold-14	1709136	1709621
scaffold-14	1715063	1715117
scaffold-14	1730149	1730309
scaffold-14	1744608	1744923
scaffold-14	1751541	1751902
scaffold-14	1758586	1759541
scaffold-14	1766794	1767006
scaffold-14	1769767	1769998
scaffold-14	1770181	1770711
scaffold-14	1771033	1771267
scaffold-14	1771641	1771703
scaffold-14	1786160	1787126
scaffold-14	1787896	1788058
scaffold-14	1790949	1791589
scaffold-14	1797390	1797581
scaffold-140	15637	15794
scaffold-140	16076	16148
scaffold-140	27180	27385
scaffold-140	28880	29089
scaffold-140	29136	29325
scaffold-140	29652	29797
scaffold-140	32154	32514
scaffold-140	33233	33338
scaffold-140	35984	36468
scaffold-140	37443	37562
scaffold-140	37644	37925
scaffold-140	38026	40382
scaffold-140	41004	41378
scaffold-140	41798	42871
scaffold-140	47382	47913
scaffold-140	49191	49472
scaffold-140	52149	52258
scaffold-140	52683	53238
scaffold-140	53690	54525
scaffold-140	54833	55067
scaffold-140	56695	57785
scaffold-140	57822	58380
scaffold-140	58479	59544
scaffold-140	60314	60573
scaffold-140	62418	62889
scaffold-140	71096	73209
scaffold-140	75710	75794
scaffold-140	98560	98772
scaffold-140	99126	99349
scaffold-140	102633	102716
scaffold-140	102896	103835
scaffold-140	105661	105962
scaffold-140	113976	114096
scaffold-140	114405	114855
scaffold-140	133047	133183
scaffold-140	145375	146123
scaffold-140	146520	146607
scaffold-140	147090	147288
scaffold-140	147324	148069
scaffold-140	149105	149747
scaffold-140	150072	150336
scaffold-140	158654	159059
scaffold-140	160407	160653
scaffold-140	161182	161346
scaffold-140	161861	162071
scaffold-140	163710	164317
scaffold-140	165158	165458
scaffold-140	174893	175100
scaffold-140	175518	175707
scaffold-140	179843	180216
scaffold-140	182974	183289
scaffold-140	184130	184529
scaffold-140	185635	185764
scaffold-140	186374	186609
scaffold-140	188683	189004
scaffold-140	189391	189496
scaffold-140	189830	190132
scaffold-140	191779	191843
scaffold-140	196047	196303
scaffold-140	196916	197481
scaffold-140	202620	202857
scaffold-140	204693	205507
scaffold-140	205889	206089
scaffold-140	206314	206591
scaffold-140	212104	212658
scaffold-140	214439	216189
scaffold-140	217532	218691
scaffold-140	218897	219058
scaffold-140	219421	219585
scaffold-140	219751	220035
scaffold-140	220736	221306
scaffold-140	224486	224764
scaffold-140	227105	227810
scaffold-140	229143	229336
scaffold-140	234339	235701
scaffold-140	246627	248078
scaffold-140	249191	249245
scaffold-140	249366	250067
scaffold-140	252011	252172
scaffold-140	252595	252850
scaffold-140	256441	256607
scaffold-140	281329	282408
scaffold-140	284656	284862
scaffold-140	290790	295192
scaffold-140	297765	298042
scaffold-140	312376	313372
scaffold-140	332505	332767
scaffold-140	335586	336808
scaffold-140	372655	373012
scaffold-140	408749	408892
scaffold-140	409621	410091
scaffold-140	410521	410813
scaffold-140	410888	411151
scaffold-140	411188	411416
scaffold-140	412263	412413
scaffold-140	412605	412838
scaffold-140	412944	413133
scaffold-140	413557	413772
scaffold-140	414173	414366
scaffold-140	414537	414591
scaffold-140	415031	415288
scaffold-140	415532	415757
scaffold-140	416012	416436
scaffold-140	416557	416758
scaffold-140	417819	417899
scaffold-140	419032	419165
scaffold-140	422273	422484
scaffold-140	422879	423645
scaffold-140	424193	424818
scaffold-140	429561	430261
scaffold-140	439834	440042
scaffold-140	444798	445863
scaffold-140	450393	450612
scaffold-140	454529	454661
scaffold-140	454958	455073
scaffold-140	455382	455770
scaffold-140	456892	457732
scaffold-140	457999	458641
scaffold-140	459217	459458
scaffold-140	459622	459735
scaffold-140	460792	461592
scaffold-140	463620	463752
scaffold-140	464078	464400
scaffold-140	473350	473569
scaffold-140	479341	480179
scaffold-140	489127	489538
scaffold-140	490323	492245
scaffold-140	492882	493145
scaffold-140	495791	500133
scaffold-140	501354	503295
scaffold-140	512523	512597
scaffold-140	542045	542114
scaffold-140	552031	552679
scaffold-140	553985	554957
scaffold-140	561960	562038
scaffold-140	562359	562484
scaffold-140	562632	562742
scaffold-140	563275	563472
scaffold-1400	17957	18502
scaffold-14000	48	325
scaffold-1401	3350	3649
scaffold-1401	14140	14846
scaffold-1401	26490	26571
scaffold-1401	27245	27400
scaffold-1402	12769	13278
scaffold-1402	14853	14913
scaffold-14021	662	835
scaffold-1403	21472	21710
scaffold-14039	538	1207
scaffold-1404	23421	23596
scaffold-1405	33	5087
scaffold-1405	5185	7786
scaffold-1405	7883	8049
scaffold-1405	8295	8449
scaffold-1405	8560	14777
scaffold-1405	15982	17987
scaffold-1405	18148	21599
scaffold-1405	21892	23419
scaffold-1405	23574	28026
scaffold-1405	30280	31895
scaffold-1406	6327	6663
scaffold-1406	9560	9798
scaffold-1406	11775	11960
scaffold-1406	13658	13814
scaffold-14062	102	323
scaffold-1407	8946	9641
scaffold-1407	20582	20834
scaffold-1408	8167	12034
scaffold-1408	13068	15925
scaffold-14081	34	216
scaffold-14087	30	763
scaffold-14087	1008	1174
scaffold-1409	20474	21116
scaffold-1409	27764	29546
scaffold-141	21056	21707
scaffold-141	26870	27196
scaffold-141	93020	93142
scaffold-141	95807	96717
scaffold-141	99199	100619
scaffold-141	102436	102725
scaffold-141	102824	103117
scaffold-141	103724	103833
scaffold-141	104945	106364
scaffold-141	130894	131014
scaffold-141	215320	215524
scaffold-141	227207	232319
scaffold-141	244636	245009
scaffold-141	247610	247792
scaffold-141	258827	258907
scaffold-141	263292	263416
scaffold-141	305716	306045
scaffold-141	317863	318714
scaffold-141	332749	332983
scaffold-141	334094	334291
scaffold-141	334929	335127
scaffold-141	335518	335879
scaffold-141	360295	360358
scaffold-141	372776	372930
scaffold-141	405890	405953
scaffold-141	407297	407488
scaffold-141	408083	408266
scaffold-141	452332	452390
scaffold-141	453274	453332
scaffold-141	459240	459422
scaffold-141	510638	511052
scaffold-141	512456	512585
scaffold-141	518196	519920
scaffold-141	522313	524394
scaffold-141	528485	528849
scaffold-141	529098	529294
scaffold-141	530357	530469
scaffold-1410	1722	1836
scaffold-1410	1997	2150
scaffold-1410	5470	5624
scaffold-1410	5972	6072
scaffold-1410	8974	9380
scaffold-1410	9703	9758
scaffold-1410	9926	10071
scaffold-1410	11847	11944
scaffold-1410	12136	12507
scaffold-1412	0	980
scaffold-1412	15418	15570
scaffold-14129	95	531
scaffold-14129	1044	1207
scaffold-1413	0	1885
scaffold-1413	4481	5097
scaffold-1413	5374	6993
scaffold-1413	7778	7908
scaffold-1413	12974	13695
scaffold-1413	24884	25012
scaffold-14132	4	1209
scaffold-14133	477	818
scaffold-14136	731	1181
scaffold-1414	11928	12309
scaffold-14142	291	362
scaffold-14149	100	735
scaffold-1415	12798	12992
scaffold-1415	14160	14245
scaffold-1415	19375	19584
scaffold-1415	20541	20759
scaffold-1415	23693	24706
scaffold-1415	24948	25632
scaffold-1415	25999	26483
scaffold-1415	26971	27768
scaffold-1415	30440	30566
scaffold-14151	184	384
scaffold-1416	3608	4978
scaffold-1416	9037	9726
scaffold-1416	31630	32009
scaffold-1417	22962	23155
scaffold-1417	24640	24907
scaffold-1418	10843	10996
scaffold-1418	15657	15837
scaffold-1418	20710	21096
scaffold-1418	21263	21492
scaffold-1418	24383	24620
scaffold-1418	24937	25018
scaffold-1418	27533	27646
scaffold-1418	29899	30212
scaffold-1418	30381	30572
scaffold-1418	30832	31155
scaffold-14180	6	1201
scaffold-1419	15845	16089
scaffold-1419	17686	17793
scaffold-1419	17988	19258
scaffold-1419	20340	20474
scaffold-14191	299	472
scaffold-142	32660	33202
scaffold-142	49708	49919
scaffold-142	99126	99337
scaffold-142	103691	103932
scaffold-142	104961	105254
scaffold-142	111339	111560
scaffold-142	116425	116591
scaffold-142	142609	142789
scaffold-142	155367	155534
scaffold-142	170480	171211
scaffold-142	172711	174987
scaffold-142	175222	175353
scaffold-142	175543	175871
scaffold-142	184580	184650
scaffold-142	189224	189434
scaffold-142	190727	190919
scaffold-142	192385	192580
scaffold-142	193000	193078
scaffold-142	201415	201739
scaffold-142	203976	204054
scaffold-142	211105	211298
scaffold-142	211568	211643
scaffold-142	212881	212951
scaffold-142	213420	213567
scaffold-142	214871	215228
scaffold-142	218627	218914
scaffold-142	221994	222512
scaffold-142	223465	223671
scaffold-142	224089	224167
scaffold-142	242513	242725
scaffold-142	274376	274656
scaffold-142	285597	285657
scaffold-142	285960	287160
scaffold-142	290262	290527
scaffold-142	291075	291302
scaffold-142	294752	295140
scaffold-142	304109	305011
scaffold-142	306592	307068
scaffold-142	330602	330708
scaffold-142	331019	331851
scaffold-142	332305	332423
scaffold-142	339741	340457
scaffold-142	340767	340999
scaffold-142	341726	343208
scaffold-142	344158	345077
scaffold-142	345282	346193
scaffold-142	346548	349641
scaffold-142	351427	351859
scaffold-142	352855	353616
scaffold-142	357572	357714
scaffold-142	360432	360526
scaffold-142	373000	373169
scaffold-142	376392	377612
scaffold-142	378848	381353
scaffold-142	381810	382150
scaffold-142	384446	384734
scaffold-142	386040	386392
scaffold-142	389147	389352
scaffold-142	389425	391340
scaffold-142	395126	395449
scaffold-142	409412	409787
scaffold-142	415160	415793
scaffold-142	418882	419076
scaffold-142	436545	436764
scaffold-142	452806	452872
scaffold-142	456934	456995
scaffold-142	468261	468353
scaffold-142	472062	472289
scaffold-142	484939	485088
scaffold-142	522678	522864
scaffold-1421	1663	2494
scaffold-1421	3424	11580
scaffold-14214	0	678
scaffold-14218	8	204
scaffold-14218	467	598
scaffold-1422	9555	9897
scaffold-1422	25793	25858
scaffold-1422	29855	31120
scaffold-14230	324	377
scaffold-1424	6166	6547
scaffold-1424	8493	8680
scaffold-1424	8795	8921
scaffold-1424	13405	13572
scaffold-1424	13740	14118
scaffold-1425	3527	4352
scaffold-1425	6679	7101
scaffold-1425	8924	9034
scaffold-1425	11013	11109
scaffold-1425	23019	23131
scaffold-1425	23384	23639
scaffold-1426	21951	22377
scaffold-14269	1	152
scaffold-1427	1500	1639
scaffold-1427	1791	1968
scaffold-1427	2196	2576
scaffold-1427	2823	3008
scaffold-1427	3079	3192
scaffold-1427	3559	3764
scaffold-1427	5104	5289
scaffold-1427	5360	5473
scaffold-1427	5840	6045
scaffold-1427	7181	7349
scaffold-1427	8136	8444
scaffold-1427	8678	8777
scaffold-1427	8840	9083
scaffold-1427	15325	15702
scaffold-1427	24742	25024
scaffold-1427	25282	25411
scaffold-1427	26139	26496
scaffold-1427	26806	26990
scaffold-14279	521	819
scaffold-1428	946	1064
scaffold-1428	1535	1645
scaffold-1428	2976	3165
scaffold-1428	4663	4802
scaffold-1428	6180	6325
scaffold-1428	9172	9900
scaffold-1428	14946	15012
scaffold-1428	16696	16762
scaffold-1428	17215	17304
scaffold-1428	20400	20631
scaffold-1428	20982	21098
scaffold-14293	0	733
scaffold-143	3464	3519
scaffold-143	7682	7739
scaffold-143	10140	10282
scaffold-143	18698	18847
scaffold-143	36089	36381
scaffold-143	40933	41347
scaffold-143	42680	43088
scaffold-143	43480	43608
scaffold-143	43614	43711
scaffold-143	44521	44605
scaffold-143	44765	45053
scaffold-143	45229	45422
scaffold-143	46802	46926
scaffold-143	47205	47469
scaffold-143	49510	50192
scaffold-143	53354	55773
scaffold-143	56497	57260
scaffold-143	58734	59989
scaffold-143	60032	60434
scaffold-143	60661	62126
scaffold-143	62280	63306
scaffold-143	63521	64256
scaffold-143	64425	65001
scaffold-143	65179	65699
scaffold-143	65840	65950
scaffold-143	69025	69504
scaffold-143	69609	72300
scaffold-143	72557	76570
scaffold-143	76655	90202
scaffold-143	91969	95949
scaffold-143	96249	96427
scaffold-143	96853	97845
scaffold-143	97967	114327
scaffold-143	115674	116933
scaffold-143	118339	125743
scaffold-143	126788	128444
scaffold-143	132182	134453
scaffold-143	134609	135603
scaffold-143	135699	155603
scaffold-143	155802	158315
scaffold-143	168597	168681
scaffold-143	169872	170113
scaffold-143	171792	171876
scaffold-143	192391	192628
scaffold-143	205439	205558
scaffold-143	205802	206243
scaffold-143	206886	207068
scaffold-143	222563	222719
scaffold-143	288801	288870
scaffold-143	289551	289747
scaffold-143	290068	290457
scaffold-143	290526	291592
scaffold-143	291654	294191
scaffold-143	297087	300671
scaffold-143	300879	301022
scaffold-143	303664	303796
scaffold-143	323235	323378
scaffold-143	324271	324430
scaffold-143	334217	335371
scaffold-143	335706	335812
scaffold-143	335966	338448
scaffold-143	346528	346595
scaffold-143	353147	353244
scaffold-143	356480	356707
scaffold-143	358388	358816
scaffold-143	358941	359033
scaffold-143	359427	359792
scaffold-143	361141	365273
scaffold-143	365410	369312
scaffold-143	372751	372979
scaffold-143	374450	374623
scaffold-143	374983	375172
scaffold-143	375526	375655
scaffold-143	376432	376565
scaffold-143	377064	377445
scaffold-143	378607	378719
scaffold-143	380661	380806
scaffold-143	383408	383889
scaffold-143	384158	384834
scaffold-143	386554	387124
scaffold-143	388413	389489
scaffold-143	390149	390444
scaffold-143	394594	394771
scaffold-143	395040	396308
scaffold-143	396761	397270
scaffold-143	401206	401352
scaffold-143	401895	402435
scaffold-143	402563	402644
scaffold-143	403196	403638
scaffold-143	403859	405095
scaffold-143	407549	408511
scaffold-143	408635	408878
scaffold-143	409679	409839
scaffold-143	413837	414079
scaffold-143	414690	415124
scaffold-143	415322	415547
scaffold-143	416031	416643
scaffold-143	421504	422884
scaffold-143	424116	424473
scaffold-143	424634	425706
scaffold-143	435036	435308
scaffold-143	436579	437915
scaffold-143	439831	440368
scaffold-143	441984	442156
scaffold-143	442810	442954
scaffold-143	443076	443254
scaffold-143	444309	444798
scaffold-143	445151	446299
scaffold-143	446454	448978
scaffold-143	450997	451203
scaffold-143	451838	452204
scaffold-143	452493	452904
scaffold-143	453061	453167
scaffold-143	455265	455369
scaffold-143	464883	464946
scaffold-143	465388	465497
scaffold-143	473628	473750
scaffold-143	473778	474389
scaffold-143	476152	476317
scaffold-143	477237	478110
scaffold-143	478246	479070
scaffold-143	483571	484691
scaffold-143	485438	489677
scaffold-143	490213	491283
scaffold-143	491714	493342
scaffold-143	494550	495876
scaffold-143	496493	496783
scaffold-143	514001	514661
scaffold-143	519026	519191
scaffold-143	545177	545518
scaffold-143	546887	547252
scaffold-143	547396	547813
scaffold-143	558173	558348
scaffold-143	561941	562061
scaffold-1430	6460	6656
scaffold-14303	818	1201
scaffold-14312	1	326
scaffold-14312	711	820
scaffold-14312	980	1166
scaffold-14317	137	248
scaffold-1432	4193	4667
scaffold-1432	37968	38465
scaffold-1432	38686	39424
scaffold-1432	42627	43469
scaffold-1432	44245	44463
scaffold-1432	44627	44843
scaffold-1432	45817	46109
scaffold-1432	51569	51843
scaffold-1432	54131	54191
scaffold-1432	58961	59133
scaffold-1432	59322	60037
scaffold-14328	113	271
scaffold-1433	24863	24975
scaffold-14331	22	557
scaffold-14338	27	251
scaffold-1434	4972	5383
scaffold-1434	5795	5871
scaffold-14344	431	503
scaffold-1435	5	289
scaffold-1435	4957	5884
scaffold-1435	6162	6457
scaffold-1435	7025	8529
scaffold-1435	10553	11281
scaffold-1435	11508	11920
scaffold-1435	12136	12753
scaffold-1435	13208	13306
scaffold-1435	13613	13730
scaffold-1435	15778	15845
scaffold-1435	18217	18544
scaffold-1435	19174	19287
scaffold-1435	19978	20585
scaffold-1435	21212	21554
scaffold-1435	21725	21890
scaffold-1435	22167	22495
scaffold-1435	22916	23199
scaffold-1435	24261	24392
scaffold-1435	24624	25598
scaffold-14353	530	1192
scaffold-14354	249	1051
scaffold-14366	154	374
scaffold-1437	14072	14132
scaffold-1437	14306	14503
scaffold-1437	14917	15160
scaffold-1437	15458	16062
scaffold-1437	16316	16630
scaffold-1437	22546	22937
scaffold-1437	24900	25088
scaffold-1437	26027	26123
scaffold-1437	26572	26763
scaffold-14371	456	783
scaffold-1438	2685	2809
scaffold-1439	5594	5944
scaffold-1439	6144	7017
scaffold-1439	7200	7747
scaffold-1439	9652	10817
scaffold-14392	13	533
scaffold-14399	309	1112
scaffold-144	14631	15301
scaffold-144	47791	47895
scaffold-144	48146	48377
scaffold-144	48394	48712
scaffold-144	106425	106532
scaffold-144	106693	106782
scaffold-144	107603	107710
scaffold-144	141901	142050
scaffold-144	161847	162185
scaffold-144	162577	162728
scaffold-144	193179	193309
scaffold-144	197165	197398
scaffold-144	236845	237785
scaffold-144	239677	239852
scaffold-144	240795	241435
scaffold-144	242110	242285
scaffold-144	273105	273324
scaffold-144	277161	277644
scaffold-144	281287	283105
scaffold-144	283346	284697
scaffold-144	285476	286682
scaffold-144	287656	290813
scaffold-144	292908	292972
scaffold-144	293187	293457
scaffold-144	293564	293763
scaffold-144	299512	300409
scaffold-144	300792	301126
scaffold-144	303264	303574
scaffold-144	303649	306575
scaffold-144	309066	310708
scaffold-144	315995	316090
scaffold-144	334865	334938
scaffold-144	335346	335643
scaffold-144	360337	360685
scaffold-144	372263	372332
scaffold-144	372534	372622
scaffold-144	377680	377899
scaffold-144	378602	378713
scaffold-144	378885	379255
scaffold-144	379607	379841
scaffold-144	379997	380697
scaffold-144	381492	383094
scaffold-144	383285	383519
scaffold-144	383675	384406
scaffold-144	397655	397901
scaffold-144	407294	407585
scaffold-144	429965	430248
scaffold-144	450413	450507
scaffold-144	455903	455961
scaffold-144	456204	456315
scaffold-144	456762	456872
scaffold-144	461888	462597
scaffold-144	464627	466137
scaffold-144	511171	511574
scaffold-144	532596	532805
scaffold-144	533969	534313
scaffold-144	557926	558074
scaffold-1440	21238	21290
scaffold-1440	25225	25392
scaffold-1441	19502	19564
scaffold-1441	20140	20300
scaffold-1441	20667	21397
scaffold-1441	22508	22692
scaffold-1441	23143	23196
scaffold-14410	627	1166
scaffold-1442	10903	11007
scaffold-1442	15939	16043
scaffold-1443	20867	21171
scaffold-1443	24599	24796
scaffold-1443	26720	26917
scaffold-14436	0	484
scaffold-14457	859	1177
scaffold-1446	1037	1273
scaffold-14467	30	117
scaffold-1447	4829	5072
scaffold-1447	5354	5457
scaffold-1447	7143	7327
scaffold-1447	7469	7573
scaffold-1447	7956	8096
scaffold-1447	8534	8702
scaffold-1447	9165	9247
scaffold-1447	10433	10684
scaffold-1447	10933	11017
scaffold-1447	11541	11624
scaffold-1448	5489	5692
scaffold-1448	7327	7942
scaffold-1448	10941	13166
scaffold-1448	13297	14022
scaffold-1448	15416	18054
scaffold-1448	20887	21059
scaffold-1448	21348	21479
scaffold-1448	21977	22139
scaffold-1448	26320	27816
scaffold-1449	6010	6183
scaffold-1449	17495	17652
scaffold-1449	17788	18169
scaffold-1449	27984	28090
scaffold-14491	395	473
scaffold-14491	696	949
scaffold-145	71358	71456
scaffold-145	77167	77371
scaffold-145	79519	83105
scaffold-145	83322	83633
scaffold-145	83848	83984
scaffold-145	96956	97599
scaffold-145	140549	140766
scaffold-145	227462	227574
scaffold-145	246710	246777
scaffold-145	249077	249241
scaffold-145	252853	252956
scaffold-145	264681	264914
scaffold-145	276958	277157
scaffold-145	277540	277797
scaffold-145	279151	279356
scaffold-145	282893	283118
scaffold-145	285014	285311
scaffold-145	291971	292101
scaffold-145	292382	292578
scaffold-145	292845	293176
scaffold-145	310963	311652
scaffold-145	311988	312416
scaffold-145	312985	313239
scaffold-145	332935	333636
scaffold-145	334578	334792
scaffold-145	336489	337523
scaffold-145	338708	338820
scaffold-145	376242	376365
scaffold-145	382037	383832
scaffold-145	384093	384216
scaffold-145	406773	406939
scaffold-145	423907	424537
scaffold-145	425421	426463
scaffold-145	433470	433600
scaffold-145	439847	439975
scaffold-145	440142	440230
scaffold-145	450393	451554
scaffold-145	461595	461999
scaffold-145	462029	462212
scaffold-145	488473	488665
scaffold-145	489118	489329
scaffold-145	492610	493021
scaffold-145	493401	493723
scaffold-145	494176	494387
scaffold-145	494540	494696
scaffold-145	547980	548157
scaffold-1450	6359	6727
scaffold-1450	12230	12356
scaffold-1450	13512	13754
scaffold-1450	14084	14172
scaffold-1450	14279	17307
scaffold-1450	17386	18021
scaffold-1450	18257	18529
scaffold-1450	18863	19437
scaffold-1450	19972	22028
scaffold-1450	22255	22804
scaffold-1450	28782	29490
scaffold-1451	173	1544
scaffold-1451	2472	2633
scaffold-1451	24488	24644
scaffold-14511	0	225
scaffold-14516	726	1182
scaffold-1452	190	460
scaffold-1452	3956	4099
scaffold-1452	6842	7098
scaffold-1452	7391	7449
scaffold-1452	8606	9156
scaffold-1452	9350	9493
scaffold-1452	10161	10368
scaffold-1452	13592	13680
scaffold-1452	14473	14659
scaffold-14527	12	1187
scaffold-1453	8550	9186
scaffold-1453	9381	9441
scaffold-1453	15134	15318
scaffold-1453	15499	16534
scaffold-14537	12	1129
scaffold-1454	656	740
scaffold-1454	1634	1718
scaffold-1454	2612	2696
scaffold-1454	8762	9852
scaffold-1455	4111	4503
scaffold-1455	4746	4933
scaffold-1455	5189	5551
scaffold-1456	1874	2123
scaffold-1456	6250	6414
scaffold-1456	18934	19292
scaffold-1456	19323	20425
scaffold-14560	1029	1092
scaffold-14567	59	304
scaffold-14568	101	790
scaffold-1457	4654	4873
scaffold-1457	4942	5041
scaffold-1457	8634	8836
scaffold-1457	9439	9548
scaffold-14570	1	337
scaffold-14574	308	419
scaffold-1459	15198	15344
scaffold-1459	18426	18580
scaffold-146	16078	16303
scaffold-146	16527	16595
scaffold-146	17323	17384
scaffold-146	19698	19794
scaffold-146	20598	20721
scaffold-146	20828	20968
scaffold-146	21187	21415
scaffold-146	22317	23037
scaffold-146	25603	25740
scaffold-146	28036	28438
scaffold-146	29361	30827
scaffold-146	33443	33860
scaffold-146	38493	38870
scaffold-146	53298	53861
scaffold-146	54053	54206
scaffold-146	76659	76927
scaffold-146	78062	78934
scaffold-146	87283	89129
scaffold-146	89821	91533
scaffold-146	96199	96335
scaffold-146	96740	96888
scaffold-146	96976	97581
scaffold-146	102023	102328
scaffold-146	103746	103851
scaffold-146	104065	104418
scaffold-146	105526	110061
scaffold-146	124572	125007
scaffold-146	130626	131055
scaffold-146	134258	134958
scaffold-146	135139	137286
scaffold-146	137462	140884
scaffold-146	146166	147174
scaffold-146	147354	147488
scaffold-146	147741	150559
scaffold-146	152384	152711
scaffold-146	152917	153571
scaffold-146	154999	157798
scaffold-146	158268	159380
scaffold-146	186031	189214
scaffold-146	190575	191231
scaffold-146	191508	191672
scaffold-146	194588	194738
scaffold-146	201036	201468
scaffold-146	202342	202439
scaffold-146	202990	203399
scaffold-146	209519	210080
scaffold-146	240121	240956
scaffold-146	240989	241373
scaffold-146	241479	241576
scaffold-146	241688	242020
scaffold-146	255789	256023
scaffold-146	265073	265305
scaffold-146	329107	329256
scaffold-146	353618	354975
scaffold-146	355835	359643
scaffold-146	362576	362809
scaffold-146	363016	363249
scaffold-146	364817	365009
scaffold-146	365176	365529
scaffold-146	374544	374787
scaffold-146	381838	382092
scaffold-146	387922	388117
scaffold-146	389798	390164
scaffold-146	390480	390699
scaffold-146	391896	392075
scaffold-146	395413	395638
scaffold-146	415117	415350
scaffold-146	421653	421815
scaffold-146	421986	422133
scaffold-146	422285	422393
scaffold-146	465277	465824
scaffold-146	466078	466377
scaffold-146	468572	468647
scaffold-146	470667	470787
scaffold-146	479970	480138
scaffold-146	498554	499222
scaffold-146	501071	501151
scaffold-146	503671	503860
scaffold-146	503920	504019
scaffold-146	504541	504787
scaffold-146	510437	510524
scaffold-146	529591	529944
scaffold-146	531360	532381
scaffold-1460	10	442
scaffold-1460	585	1424
scaffold-1460	6276	9020
scaffold-1460	9996	12819
scaffold-1460	12873	13553
scaffold-1460	15841	19102
scaffold-1460	20154	21294
scaffold-1460	21545	22349
scaffold-1460	23775	26629
scaffold-1460	27437	28423
scaffold-1461	12319	12574
scaffold-1461	13705	13786
scaffold-1461	17102	17784
scaffold-1461	18002	18539
scaffold-1461	19952	20215
scaffold-1461	20369	20642
scaffold-1461	20796	21048
scaffold-1461	21186	21476
scaffold-1462	6218	6568
scaffold-1462	17214	17576
scaffold-14624	833	1140
scaffold-1464	18144	19778
scaffold-1465	22372	22500
scaffold-1465	24159	24330
scaffold-1465	26289	26788
scaffold-14650	630	902
scaffold-14655	757	889
scaffold-1466	7530	7659
scaffold-1466	9768	10549
scaffold-1466	12764	13335
scaffold-1466	18267	18718
scaffold-1466	26909	27273
scaffold-14660	168	294
scaffold-14662	39	526
scaffold-14671	727	842
scaffold-1468	10	578
scaffold-1468	714	1296
scaffold-1469	1826	1952
scaffold-1469	10868	11100
scaffold-1469	11156	11372
scaffold-1469	12236	12448
scaffold-1469	16805	17511
scaffold-1469	18848	20227
scaffold-1469	20495	20844
scaffold-1469	21818	22787
scaffold-147	8107	8397
scaffold-147	16279	16470
scaffold-147	29050	29236
scaffold-147	36727	37701
scaffold-147	38066	38176
scaffold-147	47319	47491
scaffold-147	111533	111628
scaffold-147	125881	125961
scaffold-147	133092	133279
scaffold-147	142180	142238
scaffold-147	142398	142742
scaffold-147	144632	144900
scaffold-147	162375	162645
scaffold-147	165637	165757
scaffold-147	166599	166665
scaffold-147	170780	170848
scaffold-147	171438	171578
scaffold-147	173453	173541
scaffold-147	174445	174633
scaffold-147	203803	204130
scaffold-147	210617	210685
scaffold-147	211279	211419
scaffold-147	212923	213011
scaffold-147	228518	229206
scaffold-147	229829	230148
scaffold-147	235012	235281
scaffold-147	235428	235808
scaffold-147	236363	236741
scaffold-147	237624	237758
scaffold-147	239147	239203
scaffold-147	240392	240590
scaffold-147	240717	240975
scaffold-147	242866	243064
scaffold-147	243309	243405
scaffold-147	261830	262959
scaffold-147	263128	263537
scaffold-147	280435	280631
scaffold-147	281228	281393
scaffold-147	281611	281726
scaffold-147	281939	282329
scaffold-147	292717	292850
scaffold-147	302178	302611
scaffold-147	302961	303059
scaffold-147	311733	312337
scaffold-147	317639	317745
scaffold-147	363237	363317
scaffold-147	364720	366203
scaffold-147	397871	398003
scaffold-147	400704	400810
scaffold-147	441366	442135
scaffold-147	468500	468641
scaffold-147	470575	470687
scaffold-147	482308	483540
scaffold-147	509370	509428
scaffold-147	511814	511967
scaffold-147	512964	513032
scaffold-147	514953	515021
scaffold-147	528007	528146
scaffold-147	538081	538193
scaffold-1470	7	576
scaffold-1470	1337	1497
scaffold-1470	1663	1748
scaffold-1470	5182	5556
scaffold-1470	8014	8308
scaffold-1470	8840	9096
scaffold-1470	10130	10184
scaffold-1470	10818	11019
scaffold-1470	13863	14100
scaffold-1470	14363	14737
scaffold-1470	14925	15358
scaffold-1470	15795	15936
scaffold-1470	16695	17128
scaffold-1470	17565	17802
scaffold-1470	17819	18439
scaffold-1470	18514	18866
scaffold-1470	19373	19642
scaffold-1470	19964	20165
scaffold-1470	20825	20993
scaffold-1470	21387	21849
scaffold-1471	11988	12146
scaffold-1472	723	1135
scaffold-1472	1271	1673
scaffold-1472	2200	2602
scaffold-1472	3054	4554
scaffold-1472	9418	9828
scaffold-1472	9981	10046
scaffold-1472	10347	10514
scaffold-1472	10707	10926
scaffold-1472	11189	11282
scaffold-14747	14	807
scaffold-1475	3067	3237
scaffold-1475	3272	3448
scaffold-1475	3693	4057
scaffold-1475	5409	5579
scaffold-1475	5614	5790
scaffold-1475	6035	6580
scaffold-1475	7522	8315
scaffold-1475	8390	8742
scaffold-1475	9561	9612
scaffold-1475	10656	10849
scaffold-1475	14670	14952
scaffold-1475	15170	15544
scaffold-1475	15619	15971
scaffold-1475	16583	16776
scaffold-1475	17988	19091
scaffold-14759	153	249
scaffold-1476	748	1469
scaffold-1476	1631	3108
scaffold-1476	3270	4074
scaffold-1476	4356	5791
scaffold-1476	7478	8315
scaffold-1476	16723	17221
scaffold-1477	804	935
scaffold-1477	1166	1297
scaffold-1477	8177	8750
scaffold-1477	10111	10314
scaffold-1477	10523	10892
scaffold-1477	15484	15636
scaffold-1477	20354	20601
scaffold-1477	21021	21587
scaffold-1477	21743	22015
scaffold-1477	22894	22996
scaffold-1477	23417	23599
scaffold-1477	25006	26484
scaffold-14771	844	1023
scaffold-14778	578	632
scaffold-1478	26764	26953
scaffold-1479	221	389
scaffold-1479	3434	3834
scaffold-1479	5060	5375
scaffold-1479	5483	5573
scaffold-1479	5740	6183
scaffold-1479	14887	15275
scaffold-1479	19717	19833
scaffold-1479	21093	21307
scaffold-1479	21460	21532
scaffold-148	1442	1691
scaffold-148	4114	4316
scaffold-148	43732	43965
scaffold-148	101729	101875
scaffold-148	160544	160763
scaffold-148	160901	161562
scaffold-148	186415	186760
scaffold-148	188187	189140
scaffold-148	189996	191549
scaffold-148	192216	192783
scaffold-148	257355	257503
scaffold-148	262749	262902
scaffold-148	299712	299967
scaffold-148	322615	322793
scaffold-148	325015	325435
scaffold-148	344934	345155
scaffold-148	345525	345818
scaffold-148	345980	346226
scaffold-148	346628	347200
scaffold-148	347635	347831
scaffold-148	348262	348494
scaffold-148	349163	349256
scaffold-148	349826	350021
scaffold-148	351103	351164
scaffold-148	404320	404716
scaffold-148	418268	418472
scaffold-148	432080	432153
scaffold-148	447605	447885
scaffold-148	464969	465640
scaffold-148	519915	520245
scaffold-148	520661	521003
scaffold-1481	24682	24770
scaffold-1482	1100	1276
scaffold-1482	1442	1704
scaffold-1482	6065	6120
scaffold-1482	6344	6499
scaffold-1482	7008	7993
scaffold-1482	9119	9310
scaffold-1482	9612	9833
scaffold-1482	10117	10318
scaffold-1482	11137	13131
scaffold-1482	13258	13550
scaffold-1482	14114	14261
scaffold-1482	15780	17222
scaffold-1482	17719	19920
scaffold-1482	20620	20780
scaffold-1482	24252	24376
scaffold-1482	26102	26426
scaffold-1483	10578	10923
scaffold-1483	14051	15322
scaffold-1483	15712	16276
scaffold-1483	16471	17275
scaffold-1483	17441	18525
scaffold-1483	18621	28412
scaffold-1484	15222	16360
scaffold-1484	16899	17269
scaffold-1484	18055	19745
scaffold-1484	20125	20272
scaffold-1484	25790	25909
scaffold-1485	1108	2237
scaffold-1485	15859	16056
scaffold-1486	2160	2941
scaffold-1486	11909	14165
scaffold-1486	15847	16593
scaffold-14865	818	1168
scaffold-1487	1211	1373
scaffold-1487	5992	6154
scaffold-14870	385	510
scaffold-1488	21655	21946
scaffold-14881	25	180
scaffold-1489	7294	7356
scaffold-1489	7641	7900
scaffold-1489	12584	13011
scaffold-149	11	272
scaffold-149	18464	18643
scaffold-149	40255	40451
scaffold-149	47243	47329
scaffold-149	53537	54850
scaffold-149	61319	61647
scaffold-149	62932	63260
scaffold-149	76799	77998
scaffold-149	82744	82956
scaffold-149	83389	83578
scaffold-149	121551	122431
scaffold-149	122682	123051
scaffold-149	123521	123704
scaffold-149	126503	126853
scaffold-149	127762	127827
scaffold-149	146794	147550
scaffold-149	148448	149301
scaffold-149	162820	164638
scaffold-149	173455	173669
scaffold-149	173885	174231
scaffold-149	177400	177552
scaffold-149	203951	204089
scaffold-149	220169	220455
scaffold-149	225397	225626
scaffold-149	237292	237746
scaffold-149	247510	247672
scaffold-149	247850	247913
scaffold-149	248472	248599
scaffold-149	272060	272164
scaffold-149	283535	283726
scaffold-149	312397	313056
scaffold-149	313260	313454
scaffold-149	331594	332934
scaffold-149	334335	335110
scaffold-149	350623	350800
scaffold-149	353584	353656
scaffold-149	408801	409035
scaffold-149	409127	409250
scaffold-149	436943	437410
scaffold-149	449462	449820
scaffold-149	473501	473874
scaffold-149	493787	495050
scaffold-149	517256	517378
scaffold-149	539740	543811
scaffold-149	544772	545809
scaffold-149	546240	546617
scaffold-149	548337	548995
scaffold-149	549921	550015
scaffold-1490	6419	6686
scaffold-1490	9450	9769
scaffold-1490	10269	10749
scaffold-1490	17742	18391
scaffold-1491	4769	5332
scaffold-1491	5780	6200
scaffold-1491	6514	7377
scaffold-1491	7988	8360
scaffold-1491	8638	9873
scaffold-1491	10087	12437
scaffold-1491	12663	14331
scaffold-1491	14530	15041
scaffold-1491	16484	20450
scaffold-1491	21474	22451
scaffold-1491	23143	24063
scaffold-1492	1	2199
scaffold-1492	20280	20560
scaffold-14932	928	1156
scaffold-14938	1	338
scaffold-1494	4864	6657
scaffold-1494	15056	15810
scaffold-1494	16110	16695
scaffold-1494	20710	20851
scaffold-1494	21064	21371
scaffold-1494	21958	22018
scaffold-1494	22229	23121
scaffold-1494	26636	26975
scaffold-1496	19237	20044
scaffold-1496	20223	20581
scaffold-1496	20731	21021
scaffold-1496	23772	24038
scaffold-14972	430	1164
scaffold-1498	714	805
scaffold-1498	2205	2685
scaffold-1498	4031	4233
scaffold-1498	4466	4668
scaffold-1498	7445	7515
scaffold-1498	13448	13830
scaffold-1498	13903	14128
scaffold-14982	149	709
scaffold-1499	1833	2010
scaffold-1499	4034	4166
scaffold-1499	4925	5108
scaffold-1499	8671	9209
scaffold-1499	13280	13446
scaffold-1499	15328	16884
scaffold-1499	23615	23795
scaffold-1499	24263	24378
scaffold-1499	24886	25203
scaffold-14994	875	1155
scaffold-15	8199	8269
scaffold-15	60158	60315
scaffold-15	61191	61278
scaffold-15	62131	62366
scaffold-15	63083	63257
scaffold-15	64578	64770
scaffold-15	67266	67458
scaffold-15	74791	74893
scaffold-15	88165	88372
scaffold-15	95136	95223
scaffold-15	96076	96311
scaffold-15	98496	98731
scaffold-15	144403	144485
scaffold-15	150453	150516
scaffold-15	165982	166124
scaffold-15	192208	193450
scaffold-15	205630	210146
scaffold-15	211201	211786
scaffold-15	212999	213325
scaffold-15	214266	216029
scaffold-15	217354	217630
scaffold-15	220101	220216
scaffold-15	220706	220784
scaffold-15	221321	221732
scaffold-15	223371	223468
scaffold-15	228103	228276
scaffold-15	231138	231987
scaffold-15	234844	235165
scaffold-15	236231	237236
scaffold-15	240391	240574
scaffold-15	247381	247515
scaffold-15	257954	258205
scaffold-15	258403	259497
scaffold-15	259976	261063
scaffold-15	268796	269334
scaffold-15	326117	326219
scaffold-15	326862	326919
scaffold-15	327751	328003
scaffold-15	329113	329566
scaffold-15	332102	332357
scaffold-15	334346	334692
scaffold-15	338774	339364
scaffold-15	341440	341578
scaffold-15	355829	355964
scaffold-15	388281	388702
scaffold-15	444846	445312
scaffold-15	492635	492774
scaffold-15	499727	500807
scaffold-15	501050	502101
scaffold-15	555328	555408
scaffold-15	556079	556165
scaffold-15	587851	588032
scaffold-15	588149	588596
scaffold-15	601381	603242
scaffold-15	604270	604494
scaffold-15	605465	606274
scaffold-15	606389	606758
scaffold-15	607161	607292
scaffold-15	615144	615308
scaffold-15	616137	616395
scaffold-15	616479	616607
scaffold-15	647283	647488
scaffold-15	647614	647752
scaffold-15	650239	650533
scaffold-15	653587	653841
scaffold-15	654445	654708
scaffold-15	654824	655028
scaffold-15	655144	655306
scaffold-15	753305	753489
scaffold-15	782765	783340
scaffold-15	783531	783682
scaffold-15	786075	787558
scaffold-15	789022	790568
scaffold-15	795486	795937
scaffold-15	802084	802136
scaffold-15	813053	814582
scaffold-15	827870	828072
scaffold-15	833599	833702
scaffold-15	853748	853820
scaffold-15	859086	859980
scaffold-15	864858	864984
scaffold-15	883542	883946
scaffold-15	892613	897714
scaffold-15	906506	907191
scaffold-15	910120	910243
scaffold-15	915226	916299
scaffold-15	925537	925898
scaffold-15	926721	927361
scaffold-15	943398	943647
scaffold-15	949815	949919
scaffold-15	952812	953214
scaffold-15	975311	975578
scaffold-15	977520	977872
scaffold-15	981050	981226
scaffold-15	988399	989105
scaffold-15	989302	989417
scaffold-15	1012690	1014069
scaffold-15	1015750	1016178
scaffold-15	1016303	1016395
scaffold-15	1016789	1017154
scaffold-15	1030429	1030500
scaffold-15	1050838	1051045
scaffold-15	1087155	1087334
scaffold-15	1124380	1124774
scaffold-15	1125878	1126552
scaffold-15	1127924	1128561
scaffold-15	1130256	1130497
scaffold-15	1132328	1132455
scaffold-15	1133526	1133991
scaffold-15	1134430	1134722
scaffold-15	1159450	1159501
scaffold-15	1159538	1159991
scaffold-15	1160063	1160175
scaffold-15	1173546	1173993
scaffold-15	1176233	1176470
scaffold-15	1179068	1179405
scaffold-15	1179594	1179909
scaffold-15	1185974	1186546
scaffold-15	1190577	1191208
scaffold-15	1191846	1192714
scaffold-15	1201651	1202133
scaffold-15	1214271	1214410
scaffold-15	1219727	1219792
scaffold-15	1240843	1240935
scaffold-15	1272068	1272696
scaffold-15	1273152	1273565
scaffold-15	1276169	1276299
scaffold-15	1276598	1276803
scaffold-15	1280299	1280659
scaffold-15	1281634	1281765
scaffold-15	1286761	1286944
scaffold-15	1297444	1297535
scaffold-15	1312775	1313518
scaffold-15	1325928	1325987
scaffold-15	1329035	1329119
scaffold-15	1330386	1330761
scaffold-15	1358011	1358693
scaffold-15	1360481	1360704
scaffold-15	1361671	1362316
scaffold-15	1362704	1368353
scaffold-15	1368596	1368854
scaffold-15	1369071	1369660
scaffold-15	1379600	1379902
scaffold-15	1379983	1381509
scaffold-15	1381676	1385921
scaffold-15	1386326	1387359
scaffold-15	1388661	1395403
scaffold-15	1395856	1404474
scaffold-15	1404797	1407964
scaffold-15	1408003	1408572
scaffold-15	1409365	1409523
scaffold-15	1409758	1410552
scaffold-15	1410745	1411204
scaffold-15	1411655	1411801
scaffold-15	1411865	1412196
scaffold-15	1419657	1420139
scaffold-15	1420440	1420845
scaffold-15	1428533	1428644
scaffold-15	1462397	1464698
scaffold-15	1508580	1508761
scaffold-15	1509203	1509314
scaffold-15	1509542	1509769
scaffold-15	1535898	1536085
scaffold-15	1547299	1547488
scaffold-15	1579577	1579793
scaffold-15	1580723	1581028
scaffold-15	1594929	1595035
scaffold-15	1632922	1633007
scaffold-15	1633337	1633406
scaffold-15	1636243	1636324
scaffold-15	1636829	1637013
scaffold-15	1637361	1637452
scaffold-15	1637963	1638022
scaffold-15	1639508	1639593
scaffold-15	1640080	1640153
scaffold-15	1643985	1644133
scaffold-15	1674275	1674632
scaffold-15	1674800	1674941
scaffold-15	1679019	1679824
scaffold-150	1	852
scaffold-150	5958	7022
scaffold-150	23478	24007
scaffold-150	24425	24576
scaffold-150	24845	25164
scaffold-150	26337	26596
scaffold-150	28892	29031
scaffold-150	29527	29777
scaffold-150	31848	32150
scaffold-150	32306	32422
scaffold-150	34275	34451
scaffold-150	35224	38144
scaffold-150	38538	42217
scaffold-150	42439	42646
scaffold-150	43395	44464
scaffold-150	44685	44892
scaffold-150	45591	45964
scaffold-150	46492	47927
scaffold-150	48170	48489
scaffold-150	48601	48817
scaffold-150	49091	49852
scaffold-150	50941	52100
scaffold-150	54699	54999
scaffold-150	55565	55656
scaffold-150	55962	56156
scaffold-150	56935	57657
scaffold-150	58568	58762
scaffold-150	59551	59750
scaffold-150	60067	60266
scaffold-150	60970	61583
scaffold-150	61744	62767
scaffold-150	64060	67651
scaffold-150	68139	68976
scaffold-150	72076	72691
scaffold-150	73525	73744
scaffold-150	74148	74247
scaffold-150	76009	76403
scaffold-150	81174	82108
scaffold-150	83541	83662
scaffold-150	84541	85490
scaffold-150	90584	91722
scaffold-150	92045	92661
scaffold-150	93137	93359
scaffold-150	93738	94172
scaffold-150	94400	94755
scaffold-150	94951	95862
scaffold-150	96088	96546
scaffold-150	98884	99638
scaffold-150	101737	103849
scaffold-150	104038	105961
scaffold-150	106132	106446
scaffold-150	107225	109852
scaffold-150	109942	112885
scaffold-150	119753	120776
scaffold-150	120909	121236
scaffold-150	121592	122419
scaffold-150	122692	123322
scaffold-150	123618	124685
scaffold-150	124998	127671
scaffold-150	127761	130217
scaffold-150	130307	130679
scaffold-150	133600	133985
scaffold-150	146614	146984
scaffold-150	147184	147261
scaffold-150	160627	160948
scaffold-150	168508	168564
scaffold-150	184269	184459
scaffold-150	184644	184837
scaffold-150	188033	188194
scaffold-150	188693	188862
scaffold-150	213310	213672
scaffold-150	262043	262111
scaffold-150	265542	265660
scaffold-150	266077	266896
scaffold-150	268036	268319
scaffold-150	268836	269116
scaffold-150	269838	269936
scaffold-150	270468	271096
scaffold-150	271402	271667
scaffold-150	297487	297613
scaffold-150	297770	298415
scaffold-150	298776	300761
scaffold-150	303701	304034
scaffold-150	315431	315511
scaffold-150	326324	326788
scaffold-150	327111	327290
scaffold-150	327710	327950
scaffold-150	328612	328791
scaffold-150	329247	329793
scaffold-150	330081	330158
scaffold-150	332049	332131
scaffold-150	333014	333423
scaffold-150	333692	334234
scaffold-150	335554	335685
scaffold-150	349766	350022
scaffold-150	350317	350694
scaffold-150	354018	354673
scaffold-150	355135	355309
scaffold-150	356146	356301
scaffold-150	356972	357501
scaffold-150	359020	359424
scaffold-150	362565	362737
scaffold-150	363155	363322
scaffold-150	363638	363749
scaffold-150	386295	386520
scaffold-150	390738	391651
scaffold-150	397105	397304
scaffold-150	397914	398935
scaffold-150	399332	399591
scaffold-150	425263	425325
scaffold-150	467549	486711
scaffold-150	486958	496989
scaffold-150	497141	499845
scaffold-150	499897	500150
scaffold-150	500367	506663
scaffold-150	506785	507171
scaffold-150	507191	511318
scaffold-150	511479	516555
scaffold-150	516989	520568
scaffold-150	520601	521531
scaffold-150	521691	522003
scaffold-150	523406	525113
scaffold-150	525791	526404
scaffold-150	527074	529676
scaffold-150	530046	530394
scaffold-150	530498	530919
scaffold-150	531248	531611
scaffold-150	531879	535965
scaffold-150	536180	536862
scaffold-150	538342	539355
scaffold-150	539547	539869
scaffold-150	540372	540472
scaffold-150	541139	541481
scaffold-150	543915	544162
scaffold-150	544510	544945
scaffold-150	546669	547084
scaffold-150	547492	547669
scaffold-150	548780	549146
scaffold-150	549650	550021
scaffold-150	550321	552942
scaffold-150	554005	554267
scaffold-150	554380	557533
scaffold-150	557586	557689
scaffold-150	557756	558429
scaffold-1500	746	1161
scaffold-1500	21069	21354
scaffold-1502	648	865
scaffold-1502	1199	1331
scaffold-1502	2836	3090
scaffold-1502	4177	4247
scaffold-1502	4799	4877
scaffold-1502	8378	8815
scaffold-1502	9953	10197
scaffold-1502	10621	10885
scaffold-15025	525	803
scaffold-15028	875	1014
scaffold-1503	1941	2211
scaffold-1503	8474	8667
scaffold-1503	11126	11271
scaffold-1503	11297	11555
scaffold-1503	13932	14237
scaffold-1503	22719	24206
scaffold-1503	24665	24888
scaffold-15030	2	788
scaffold-1504	5907	6058
scaffold-1504	8427	8991
scaffold-1504	11242	11387
scaffold-1504	11539	11923
scaffold-1504	22276	22335
scaffold-15040	52	139
scaffold-1505	274	354
scaffold-1505	5462	5532
scaffold-1505	6008	6611
scaffold-1505	11531	12138
scaffold-1505	12732	12910
scaffold-1505	13351	13414
scaffold-1505	13877	14074
scaffold-1505	15258	15391
scaffold-1505	15855	16155
scaffold-1505	17043	17283
scaffold-1505	17917	18436
scaffold-1505	21870	22110
scaffold-1505	23052	23122
scaffold-1505	23602	23702
scaffold-1505	25117	25541
scaffold-15057	983	1160
scaffold-1506	19777	20917
scaffold-1507	17819	18151
scaffold-15072	687	1079
scaffold-1508	2955	3234
scaffold-1508	3440	3519
scaffold-1509	674	986
scaffold-1509	2333	2463
scaffold-1509	5031	5331
scaffold-1509	5797	5918
scaffold-1509	6509	6591
scaffold-1509	8463	9503
scaffold-1509	11692	11905
scaffold-1509	14911	15091
scaffold-1509	22669	22845
scaffold-15091	572	1157
scaffold-151	29592	29728
scaffold-151	59792	59988
scaffold-151	70105	70249
scaffold-151	73014	73167
scaffold-151	108095	108249
scaffold-151	109685	110115
scaffold-151	110300	110606
scaffold-151	114346	115101
scaffold-151	115458	115941
scaffold-151	116222	116460
scaffold-151	116712	117170
scaffold-151	118587	118650
scaffold-151	121056	121151
scaffold-151	121567	121807
scaffold-151	131687	131756
scaffold-151	132162	132300
scaffold-151	140173	140845
scaffold-151	163398	163831
scaffold-151	164091	164262
scaffold-151	186311	186591
scaffold-151	197361	197516
scaffold-151	201166	201321
scaffold-151	204465	206878
scaffold-151	208215	208433
scaffold-151	212868	213237
scaffold-151	250418	250558
scaffold-151	271012	271260
scaffold-151	273970	274076
scaffold-151	274554	274692
scaffold-151	298296	298574
scaffold-151	302743	302881
scaffold-151	315086	315217
scaffold-151	316012	316284
scaffold-151	339183	339898
scaffold-151	340782	340849
scaffold-151	344249	344621
scaffold-151	344925	345145
scaffold-151	345615	345751
scaffold-151	369711	369770
scaffold-151	371695	372123
scaffold-151	391032	391202
scaffold-151	395570	395889
scaffold-151	398139	399070
scaffold-151	399268	399390
scaffold-151	399909	400021
scaffold-151	401364	401763
scaffold-151	402912	403266
scaffold-151	440089	440142
scaffold-151	443641	443956
scaffold-151	457980	458318
scaffold-151	459818	460170
scaffold-151	507875	509209
scaffold-151	510555	510697
scaffold-151	547889	548773
scaffold-151	549291	549590
scaffold-151	549870	550219
scaffold-1510	14150	14725
scaffold-1511	11596	11805
scaffold-1511	13252	13496
scaffold-1511	17556	18326
scaffold-1511	22087	22292
scaffold-1511	26287	26452
scaffold-1511	26593	26748
scaffold-1512	7966	8195
scaffold-1512	11601	11800
scaffold-1512	13066	13429
scaffold-15125	2	364
scaffold-1513	2770	3488
scaffold-1513	3817	4063
scaffold-1513	4215	4482
scaffold-1513	4642	4957
scaffold-1513	5152	5250
scaffold-1513	5442	6387
scaffold-1513	12698	12772
scaffold-1513	13049	13155
scaffold-1513	13323	16089
scaffold-15133	215	743
scaffold-1514	102	451
scaffold-1514	1053	1835
scaffold-1514	10689	10926
scaffold-1514	11447	11600
scaffold-1514	13356	13577
scaffold-1515	16892	16983
scaffold-1515	20301	20367
scaffold-1516	496	812
scaffold-1516	1391	1478
scaffold-1516	3830	4226
scaffold-1516	6685	6813
scaffold-1516	7337	7696
scaffold-1516	8327	8731
scaffold-1516	8860	9052
scaffold-1516	10286	10545
scaffold-1516	13422	13534
scaffold-1516	13897	14182
scaffold-1516	15017	15072
scaffold-1516	21873	22164
scaffold-1516	22226	23128
scaffold-1516	24243	25592
scaffold-1517	387	505
scaffold-1517	2813	3339
scaffold-1517	3856	4136
scaffold-1517	4858	4956
scaffold-1517	5290	5669
scaffold-1517	5706	5774
scaffold-1517	6160	7099
scaffold-1519	5931	6041
scaffold-1519	6280	6477
scaffold-1519	19052	19985
scaffold-15196	688	814
scaffold-15196	988	1124
scaffold-152	6254	6338
scaffold-152	67824	68156
scaffold-152	83567	84693
scaffold-152	84961	86237
scaffold-152	86376	86885
scaffold-152	91644	91750
scaffold-152	100932	101423
scaffold-152	101544	101844
scaffold-152	140102	140211
scaffold-152	155920	156799
scaffold-152	160587	160835
scaffold-152	199720	199998
scaffold-152	200161	200587
scaffold-152	201929	202103
scaffold-152	202276	202519
scaffold-152	202782	203470
scaffold-152	205158	206730
scaffold-152	207440	208249
scaffold-152	209152	209269
scaffold-152	209809	210099
scaffold-152	210958	211415
scaffold-152	211702	212073
scaffold-152	212533	213058
scaffold-152	213415	213756
scaffold-152	215134	215445
scaffold-152	215916	218984
scaffold-152	219498	220052
scaffold-152	220080	221199
scaffold-152	222129	222390
scaffold-152	223077	223544
scaffold-152	223634	225705
scaffold-152	225839	227102
scaffold-152	227259	227680
scaffold-152	227844	228215
scaffold-152	228407	230477
scaffold-152	230622	236494
scaffold-152	236673	238964
scaffold-152	242028	242352
scaffold-152	246629	246955
scaffold-152	247326	248037
scaffold-152	250971	251278
scaffold-152	251824	252228
scaffold-152	252815	252868
scaffold-152	253077	253269
scaffold-152	253323	259075
scaffold-152	259317	273086
scaffold-152	273973	277264
scaffold-152	291469	291938
scaffold-152	292032	293979
scaffold-152	298236	298335
scaffold-152	298967	299382
scaffold-152	302579	302826
scaffold-152	303044	303677
scaffold-152	315222	315297
scaffold-152	319596	319699
scaffold-152	326563	326943
scaffold-152	328909	329101
scaffold-152	329390	330152
scaffold-152	335767	335829
scaffold-152	339067	339404
scaffold-152	340547	341105
scaffold-152	341316	342666
scaffold-152	342962	343223
scaffold-152	343471	344275
scaffold-152	344449	344784
scaffold-152	345802	346005
scaffold-152	346704	347120
scaffold-152	357054	361084
scaffold-152	362218	362509
scaffold-152	363099	363268
scaffold-152	370908	371075
scaffold-152	378453	383012
scaffold-152	383195	383822
scaffold-152	390984	391083
scaffold-152	391640	391820
scaffold-152	392054	392324
scaffold-152	392754	393765
scaffold-152	394881	395019
scaffold-152	395380	395494
scaffold-152	398597	399871
scaffold-152	400607	400750
scaffold-152	400869	401400
scaffold-152	401598	401833
scaffold-152	438884	438977
scaffold-152	439391	439471
scaffold-152	440684	440826
scaffold-152	440850	441421
scaffold-152	450552	450888
scaffold-152	451948	452058
scaffold-152	467797	467965
scaffold-152	468133	468300
scaffold-152	479776	479905
scaffold-152	515618	516320
scaffold-152	518527	519177
scaffold-152	529057	529320
scaffold-152	530874	531093
scaffold-1520	487	671
scaffold-1520	6628	6861
scaffold-15214	255	1132
scaffold-1522	407	618
scaffold-1522	912	1303
scaffold-1522	6570	7112
scaffold-15226	651	1144
scaffold-1523	12	794
scaffold-1523	6709	8030
scaffold-1523	13753	14749
scaffold-1523	15504	15568
scaffold-1523	20333	20405
scaffold-1523	23681	24787
scaffold-1524	6802	7032
scaffold-1524	10695	12599
scaffold-1524	12730	12904
scaffold-1524	13101	13726
scaffold-1524	14974	15180
scaffold-1524	25825	25961
scaffold-15254	1085	1146
scaffold-1527	4361	4480
scaffold-1527	5650	5828
scaffold-1527	7244	7396
scaffold-15279	1026	1080
scaffold-1529	10948	11155
scaffold-153	102668	102805
scaffold-153	104752	104887
scaffold-153	122787	123042
scaffold-153	123259	123580
scaffold-153	150499	150675
scaffold-153	167442	167945
scaffold-153	171048	171194
scaffold-153	171956	172105
scaffold-153	189058	189123
scaffold-153	189332	189474
scaffold-153	192011	192382
scaffold-153	196609	197390
scaffold-153	215327	215751
scaffold-153	221962	222046
scaffold-153	222138	222390
scaffold-153	260486	260637
scaffold-153	260719	261018
scaffold-153	295543	296110
scaffold-153	301740	301798
scaffold-153	343842	344588
scaffold-153	346007	346204
scaffold-153	346677	346769
scaffold-153	348528	348652
scaffold-153	356114	356241
scaffold-153	369962	370689
scaffold-153	375536	375680
scaffold-153	385257	385409
scaffold-153	434423	434581
scaffold-153	454341	454397
scaffold-153	454701	454841
scaffold-153	464256	465879
scaffold-153	467384	468353
scaffold-153	486012	486146
scaffold-153	486323	486508
scaffold-153	496899	496964
scaffold-153	500684	500766
scaffold-153	518866	519978
scaffold-153	520039	521092
scaffold-153	521279	522155
scaffold-153	522350	522919
scaffold-153	523114	524293
scaffold-153	524520	524881
scaffold-153	531258	532419
scaffold-153	532927	533367
scaffold-153	534231	534380
scaffold-153	534756	535990
scaffold-153	536977	538504
scaffold-153	539112	540195
scaffold-153	540510	542432
scaffold-153	543221	543999
scaffold-153	544295	544591
scaffold-153	544838	545458
scaffold-1530	218	353
scaffold-15306	38	128
scaffold-15306	293	386
scaffold-1531	13	2756
scaffold-1532	50	949
scaffold-1532	996	1072
scaffold-1532	1350	2327
scaffold-1532	2447	2795
scaffold-1532	3078	3650
scaffold-1532	4130	4585
scaffold-1532	4829	6051
scaffold-1532	6268	6581
scaffold-1532	6819	7744
scaffold-1532	8726	9348
scaffold-1532	9473	9656
scaffold-1532	10112	10567
scaffold-1532	10811	12039
scaffold-1532	12216	12564
scaffold-1532	13579	13830
scaffold-1532	13960	14415
scaffold-1532	16849	17137
scaffold-1532	17400	18339
scaffold-1532	18718	19319
scaffold-1532	19632	20718
scaffold-1532	20838	21186
scaffold-1532	21481	22493
scaffold-1532	22674	22997
scaffold-1532	23302	24323
scaffold-1532	24391	24904
scaffold-15328	456	574
scaffold-1533	14507	14668
scaffold-1533	14685	14864
scaffold-1533	17862	18002
scaffold-1533	20080	20680
scaffold-1533	21336	21444
scaffold-1533	22844	23136
scaffold-1534	469	653
scaffold-1534	5610	6649
scaffold-1534	7791	8678
scaffold-1534	10942	11014
scaffold-1534	11985	12392
scaffold-1534	14664	14773
scaffold-1534	15261	15843
scaffold-1534	17619	17914
scaffold-15349	853	1137
scaffold-1535	20794	20966
scaffold-1535	21296	21585
scaffold-1536	5229	5432
scaffold-1536	6730	6933
scaffold-1536	7106	8382
scaffold-1536	11314	11994
scaffold-1536	12083	12413
scaffold-15360	326	461
scaffold-1537	16788	16995
scaffold-1537	18035	18224
scaffold-15373	5	359
scaffold-15373	585	1144
scaffold-15377	8	140
scaffold-1538	13184	13500
scaffold-1538	14015	18608
scaffold-1538	18752	18918
scaffold-154	1455	2602
scaffold-154	4236	5065
scaffold-154	10447	10651
scaffold-154	12073	12788
scaffold-154	22530	22634
scaffold-154	23079	23232
scaffold-154	23582	23669
scaffold-154	54961	55265
scaffold-154	58089	58278
scaffold-154	60404	60499
scaffold-154	60978	61100
scaffold-154	67306	67563
scaffold-154	68940	70008
scaffold-154	71680	71778
scaffold-154	95762	95971
scaffold-154	99280	100026
scaffold-154	137386	137830
scaffold-154	138116	138330
scaffold-154	147668	147830
scaffold-154	148031	148259
scaffold-154	155641	155749
scaffold-154	159196	159792
scaffold-154	160167	160473
scaffold-154	160559	160620
scaffold-154	160786	160882
scaffold-154	161048	161653
scaffold-154	161857	161975
scaffold-154	164087	165047
scaffold-154	182358	182410
scaffold-154	222512	222620
scaffold-154	226862	227055
scaffold-154	230217	230377
scaffold-154	231196	231255
scaffold-154	231549	231608
scaffold-154	239047	239128
scaffold-154	255697	256375
scaffold-154	306103	306324
scaffold-154	306980	307218
scaffold-154	308332	308430
scaffold-154	312003	313566
scaffold-154	314237	314414
scaffold-154	320736	320852
scaffold-154	324599	324706
scaffold-154	326518	326582
scaffold-154	327158	328311
scaffold-154	369436	369911
scaffold-154	370998	376770
scaffold-154	382052	382257
scaffold-154	385507	385713
scaffold-154	408157	408319
scaffold-154	415016	415522
scaffold-154	415920	416328
scaffold-154	417669	418629
scaffold-154	422904	423087
scaffold-154	424761	425045
scaffold-154	425710	426466
scaffold-154	428661	428720
scaffold-154	429362	429420
scaffold-154	429742	430221
scaffold-154	430430	430909
scaffold-154	431073	433031
scaffold-154	433640	439138
scaffold-154	440588	444461
scaffold-154	445385	445553
scaffold-154	446747	447720
scaffold-154	448793	451014
scaffold-154	451074	452059
scaffold-154	452936	453098
scaffold-154	454517	455404
scaffold-154	455853	458954
scaffold-154	460696	461371
scaffold-154	463910	466842
scaffold-154	467677	468861
scaffold-154	474599	478267
scaffold-154	480017	480182
scaffold-154	480455	481955
scaffold-154	483944	484494
scaffold-154	485790	486102
scaffold-154	486292	486870
scaffold-154	490337	490649
scaffold-154	492861	493022
scaffold-154	493196	493377
scaffold-154	494610	494847
scaffold-154	497191	497401
scaffold-154	497528	497847
scaffold-154	498672	498829
scaffold-154	500423	500562
scaffold-154	501422	501646
scaffold-154	502776	502940
scaffold-154	504686	505607
scaffold-154	506485	507068
scaffold-154	507282	507821
scaffold-154	508302	508354
scaffold-154	508680	508866
scaffold-154	509242	509394
scaffold-154	518768	519389
scaffold-1541	365	1373
scaffold-1541	2190	3003
scaffold-1541	4660	6791
scaffold-15418	42	107
scaffold-1542	723	3751
scaffold-1542	4079	5152
scaffold-1542	5908	6026
scaffold-1542	6235	10713
scaffold-15424	305	1129
scaffold-15427	770	1109
scaffold-1543	10387	10853
scaffold-1543	16945	17084
scaffold-1543	17383	17686
scaffold-15432	401	653
scaffold-15442	598	976
scaffold-1545	11281	12053
scaffold-1545	13276	17186
scaffold-1545	20801	20937
scaffold-1545	21090	21225
scaffold-1545	22576	22829
scaffold-1545	23818	24036
scaffold-1545	24661	24796
scaffold-15460	579	1138
scaffold-1547	9474	9590
scaffold-15497	60	225
scaffold-155	67051	67124
scaffold-155	77541	80096
scaffold-155	80336	80399
scaffold-155	80982	81300
scaffold-155	105965	106333
scaffold-155	112098	112199
scaffold-155	125169	125758
scaffold-155	150871	151352
scaffold-155	167957	168015
scaffold-155	181996	182441
scaffold-155	182701	182792
scaffold-155	186125	186344
scaffold-155	189432	190777
scaffold-155	191597	195004
scaffold-155	195038	197086
scaffold-155	198693	199555
scaffold-155	201141	202021
scaffold-155	217211	218032
scaffold-155	218066	218666
scaffold-155	219965	222453
scaffold-155	232276	232873
scaffold-155	236087	236147
scaffold-155	236186	236377
scaffold-155	236696	237929
scaffold-155	244124	244335
scaffold-155	244502	244667
scaffold-155	247323	248102
scaffold-155	251588	251812
scaffold-155	252680	252889
scaffold-155	255080	256034
scaffold-155	256938	257292
scaffold-155	258826	259024
scaffold-155	261352	261975
scaffold-155	263075	263713
scaffold-155	264825	265283
scaffold-155	266351	266480
scaffold-155	267210	269527
scaffold-155	270065	270495
scaffold-155	271972	272318
scaffold-155	272558	272990
scaffold-155	273184	273755
scaffold-155	276378	276948
scaffold-155	277119	278325
scaffold-155	278480	279489
scaffold-155	279528	280726
scaffold-155	281425	281731
scaffold-155	282319	282436
scaffold-155	282895	283129
scaffold-155	283298	284373
scaffold-155	284704	285280
scaffold-155	285496	285710
scaffold-155	286078	288921
scaffold-155	289146	290357
scaffold-155	290889	291271
scaffold-155	291498	294688
scaffold-155	294874	295810
scaffold-155	296031	296362
scaffold-155	296902	297172
scaffold-155	297613	297962
scaffold-155	298296	298885
scaffold-155	299040	302498
scaffold-155	302618	302684
scaffold-155	303407	303459
scaffold-155	303712	305576
scaffold-155	306075	306919
scaffold-155	307057	307932
scaffold-155	308156	310728
scaffold-155	310877	317150
scaffold-155	317285	321480
scaffold-155	322283	323322
scaffold-155	323462	327290
scaffold-155	327885	329680
scaffold-155	331020	331513
scaffold-155	331585	332453
scaffold-155	332621	332796
scaffold-155	334049	334907
scaffold-155	335415	336163
scaffold-155	336862	337466
scaffold-155	348873	352245
scaffold-155	352400	353508
scaffold-155	353675	354223
scaffold-155	354402	354777
scaffold-155	355832	366723
scaffold-155	366791	370770
scaffold-155	375385	379571
scaffold-155	380625	381573
scaffold-155	384105	396361
scaffold-155	396642	397057
scaffold-155	402373	403183
scaffold-155	410874	414969
scaffold-155	417072	417992
scaffold-155	421494	421735
scaffold-155	436911	437331
scaffold-155	446339	446477
scaffold-155	449013	449255
scaffold-155	449328	449809
scaffold-155	449940	450074
scaffold-155	450810	451343
scaffold-155	452130	452207
scaffold-155	453058	453192
scaffold-155	458149	458411
scaffold-155	458445	458884
scaffold-155	467094	467309
scaffold-155	467501	468029
scaffold-155	468254	468469
scaffold-155	468661	469392
scaffold-155	492097	492183
scaffold-155	495254	495909
scaffold-155	503917	504034
scaffold-155	509520	510229
scaffold-155	515193	515621
scaffold-1550	14612	14886
scaffold-15504	814	1133
scaffold-1551	279	834
scaffold-1551	2135	4359
scaffold-1552	2441	2727
scaffold-1552	17056	17467
scaffold-1553	6857	7805
scaffold-1553	11916	12211
scaffold-1553	15046	15345
scaffold-15534	183	589
scaffold-15536	345	554
scaffold-15537	12	1016
scaffold-1555	5	955
scaffold-1555	3195	3730
scaffold-1555	4325	4413
scaffold-1555	5939	7298
scaffold-1555	7527	7750
scaffold-1555	8608	9969
scaffold-1555	10222	10818
scaffold-1555	11668	12355
scaffold-1555	14587	15122
scaffold-1555	17056	17643
scaffold-1555	21249	21596
scaffold-1556	9231	10023
scaffold-1556	13671	14283
scaffold-1557	22061	22438
scaffold-1557	22694	22773
scaffold-1558	7665	7726
scaffold-1558	17273	17379
scaffold-1558	21646	22322
scaffold-1559	16291	16784
scaffold-156	19819	20050
scaffold-156	24505	24756
scaffold-156	24992	25129
scaffold-156	28331	28468
scaffold-156	28787	29156
scaffold-156	50662	50821
scaffold-156	51921	52649
scaffold-156	112711	113848
scaffold-156	115145	116875
scaffold-156	117083	117442
scaffold-156	154212	154412
scaffold-156	180047	180209
scaffold-156	226909	227359
scaffold-156	243200	243259
scaffold-156	244624	244687
scaffold-156	244801	245023
scaffold-156	247357	249395
scaffold-156	280685	283538
scaffold-156	284083	285181
scaffold-156	296885	298190
scaffold-156	327649	329338
scaffold-156	337934	338396
scaffold-156	350377	350709
scaffold-156	351695	352058
scaffold-156	353095	353168
scaffold-156	359100	359153
scaffold-156	370410	370633
scaffold-156	382378	384033
scaffold-156	387679	387774
scaffold-156	397631	397789
scaffold-156	413210	413349
scaffold-156	430885	430988
scaffold-156	445848	445992
scaffold-156	446218	446403
scaffold-156	446561	447340
scaffold-156	447615	447786
scaffold-156	447905	448802
scaffold-156	455901	456645
scaffold-156	459786	459979
scaffold-156	502932	503097
scaffold-156	509751	509840
scaffold-156	510358	510513
scaffold-156	511408	511608
scaffold-156	512457	513282
scaffold-156	513392	513611
scaffold-156	516398	516503
scaffold-156	525218	526533
scaffold-156	526798	526973
scaffold-156	527046	527288
scaffold-156	527655	528231
scaffold-156	528855	529224
scaffold-156	531129	531326
scaffold-156	533574	534416
scaffold-156	535051	535704
scaffold-156	535838	536233
scaffold-156	536658	536733
scaffold-156	536969	537054
scaffold-156	537778	538292
scaffold-156	539036	539505
scaffold-156	544794	545014
scaffold-1560	8914	9143
scaffold-1560	11429	11955
scaffold-1560	12083	12353
scaffold-1560	13451	13800
scaffold-1560	14643	14853
scaffold-1560	15572	15730
scaffold-1560	16457	16673
scaffold-1560	24042	24458
scaffold-1561	14159	14807
scaffold-1561	15193	16491
scaffold-1561	17761	18383
scaffold-1561	19215	19531
scaffold-1563	17346	18190
scaffold-1563	18692	19101
scaffold-1563	20524	20950
scaffold-1563	21122	22889
scaffold-1563	23076	23447
scaffold-15632	874	1098
scaffold-15633	1	708
scaffold-1564	17580	17653
scaffold-1564	23210	23346
scaffold-1564	23549	23785
scaffold-15643	328	967
scaffold-15651	15	1126
scaffold-15652	875	984
scaffold-1566	19164	20131
scaffold-1566	21406	22080
scaffold-15665	186	283
scaffold-1567	12247	12312
scaffold-15672	396	860
scaffold-15679	791	1125
scaffold-1568	6014	6228
scaffold-1568	10615	10781
scaffold-1568	11338	11501
scaffold-1569	18126	18397
scaffold-1569	21827	22100
scaffold-157	7565	7747
scaffold-157	47836	47915
scaffold-157	48510	48648
scaffold-157	49899	49973
scaffold-157	57790	57964
scaffold-157	58176	58392
scaffold-157	64382	64750
scaffold-157	120559	120867
scaffold-157	121985	122095
scaffold-157	152575	152966
scaffold-157	153861	154351
scaffold-157	169278	169419
scaffold-157	180840	180973
scaffold-157	181856	183282
scaffold-157	185706	188401
scaffold-157	191538	191807
scaffold-157	213160	213232
scaffold-157	234062	234285
scaffold-157	234654	234735
scaffold-157	242396	243502
scaffold-157	243582	244307
scaffold-157	244763	245435
scaffold-157	249580	249737
scaffold-157	250420	250923
scaffold-157	251407	251524
scaffold-157	267697	267820
scaffold-157	284906	284977
scaffold-157	292913	293256
scaffold-157	293821	294134
scaffold-157	319082	319371
scaffold-157	337276	337367
scaffold-157	341599	341865
scaffold-157	354682	354760
scaffold-157	387082	387324
scaffold-157	393815	393999
scaffold-157	401773	401901
scaffold-157	402077	402262
scaffold-157	402984	403357
scaffold-157	413855	414544
scaffold-157	428653	428864
scaffold-157	431367	431577
scaffold-157	432042	432246
scaffold-157	444705	444758
scaffold-157	453062	453636
scaffold-157	455796	456790
scaffold-157	466389	466517
scaffold-157	467180	467285
scaffold-157	467603	467769
scaffold-157	469203	469308
scaffold-157	469614	470178
scaffold-157	470537	470769
scaffold-157	475939	476133
scaffold-157	480752	481104
scaffold-157	481586	482253
scaffold-157	482923	483235
scaffold-157	486962	487031
scaffold-157	487178	487652
scaffold-157	492117	492433
scaffold-157	492935	493573
scaffold-157	494038	494557
scaffold-157	495381	495693
scaffold-157	497394	497570
scaffold-1570	4733	5691
scaffold-1570	7726	7784
scaffold-15701	90	1129
scaffold-1571	3676	3834
scaffold-1571	4811	5514
scaffold-15717	925	1126
scaffold-1572	24	206
scaffold-1572	6592	6802
scaffold-1572	7569	7897
scaffold-1572	8395	8924
scaffold-1572	10700	11001
scaffold-1572	11198	11473
scaffold-1572	13913	14098
scaffold-1572	14792	15163
scaffold-1572	15462	15885
scaffold-1572	17986	18161
scaffold-1572	18451	18566
scaffold-1572	22871	23109
scaffold-1572	23601	23831
scaffold-15729	450	1103
scaffold-1574	25	13639
scaffold-15747	993	1094
scaffold-1575	3	286
scaffold-1575	445	540
scaffold-1575	1392	1470
scaffold-1577	5105	6621
scaffold-1577	6710	7998
scaffold-1577	17895	18044
scaffold-1577	19111	19664
scaffold-15770	844	1112
scaffold-1579	1455	2251
scaffold-1579	11231	11299
scaffold-1579	16077	16590
scaffold-1579	16755	16836
scaffold-158	11204	11323
scaffold-158	12495	12929
scaffold-158	26066	26444
scaffold-158	27559	27718
scaffold-158	31319	31420
scaffold-158	33054	33352
scaffold-158	67616	67764
scaffold-158	82987	83374
scaffold-158	92566	92860
scaffold-158	100438	100993
scaffold-158	101721	102270
scaffold-158	102571	102622
scaffold-158	104638	104689
scaffold-158	107978	108134
scaffold-158	112618	112694
scaffold-158	124743	124963
scaffold-158	133051	133313
scaffold-158	134067	134315
scaffold-158	148080	148542
scaffold-158	148802	149102
scaffold-158	149238	149519
scaffold-158	162273	162669
scaffold-158	176985	177154
scaffold-158	178538	178768
scaffold-158	180051	180414
scaffold-158	194774	195197
scaffold-158	195549	195691
scaffold-158	198500	198671
scaffold-158	201279	201866
scaffold-158	210311	211028
scaffold-158	211517	211616
scaffold-158	211937	212172
scaffold-158	214400	214885
scaffold-158	235153	236241
scaffold-158	237381	241128
scaffold-158	243816	244239
scaffold-158	244776	244833
scaffold-158	248726	248861
scaffold-158	254248	254335
scaffold-158	255018	255242
scaffold-158	261018	261284
scaffold-158	280843	281038
scaffold-158	283489	283889
scaffold-158	291270	291551
scaffold-158	292952	293255
scaffold-158	299022	299189
scaffold-158	305440	305896
scaffold-158	331515	332354
scaffold-158	353851	354403
scaffold-158	355158	355261
scaffold-158	360331	361110
scaffold-158	400669	400774
scaffold-158	401634	401801
scaffold-158	409665	409867
scaffold-158	410497	410733
scaffold-158	410975	411189
scaffold-158	418293	420057
scaffold-158	422961	423448
scaffold-158	468572	469289
scaffold-158	469500	469627
scaffold-158	483437	483563
scaffold-158	506042	506357
scaffold-158	511239	511414
scaffold-158	512529	512679
scaffold-158	521052	521116
scaffold-158	521304	521480
scaffold-158	522429	522617
scaffold-158	523240	523457
scaffold-158	523771	523829
scaffold-158	524033	524221
scaffold-158	524573	524631
scaffold-158	524835	525023
scaffold-158	525375	525433
scaffold-158	525646	525863
scaffold-158	526448	526665
scaffold-158	527241	527429
scaffold-158	528043	528231
scaffold-158	528845	529033
scaffold-158	530449	530637
scaffold-1580	13052	13119
scaffold-1580	13511	14042
scaffold-1580	16494	18435
scaffold-1580	23270	23899
scaffold-15802	8	202
scaffold-15802	491	715
scaffold-15802	880	1106
scaffold-15803	137	318
scaffold-15809	36	321
scaffold-1581	13598	13745
scaffold-1581	16783	17014
scaffold-1581	17092	17569
scaffold-1581	17819	19223
scaffold-1581	19493	20999
scaffold-1581	23501	23820
scaffold-15813	390	671
scaffold-1582	1958	2832
scaffold-1582	4319	5448
scaffold-1582	5605	8863
scaffold-1582	11060	13519
scaffold-1582	17119	17254
scaffold-1582	18183	19804
scaffold-15821	254	1118
scaffold-15832	682	1119
scaffold-15834	210	362
scaffold-15836	822	934
scaffold-1584	6891	7228
scaffold-1584	9925	10098
scaffold-1584	10792	10888
scaffold-1584	22817	23002
scaffold-15841	41	207
scaffold-1586	3478	4598
scaffold-15868	153	649
scaffold-15883	583	793
scaffold-1589	10412	10741
scaffold-1589	11753	12455
scaffold-1589	13267	13348
scaffold-1589	16409	17053
scaffold-159	13638	14860
scaffold-159	20846	20912
scaffold-159	40090	40156
scaffold-159	52170	52257
scaffold-159	52947	53873
scaffold-159	61784	63368
scaffold-159	70541	71917
scaffold-159	73376	75356
scaffold-159	82139	82233
scaffold-159	84032	84150
scaffold-159	84358	84523
scaffold-159	88502	88634
scaffold-159	90380	90512
scaffold-159	105699	105935
scaffold-159	111087	111160
scaffold-159	112272	112914
scaffold-159	121567	121855
scaffold-159	126343	126501
scaffold-159	127490	127653
scaffold-159	127905	128247
scaffold-159	128481	128861
scaffold-159	151799	152081
scaffold-159	155939	156215
scaffold-159	157220	157541
scaffold-159	157858	158129
scaffold-159	158549	162607
scaffold-159	164795	164965
scaffold-159	165134	165188
scaffold-159	168737	169893
scaffold-159	170593	170862
scaffold-159	171179	171450
scaffold-159	171870	172367
scaffold-159	174812	177416
scaffold-159	177457	178631
scaffold-159	179069	184196
scaffold-159	184454	185911
scaffold-159	186449	189431
scaffold-159	189809	190709
scaffold-159	190896	199534
scaffold-159	200053	200422
scaffold-159	203338	203430
scaffold-159	203583	204174
scaffold-159	205121	207476
scaffold-159	207653	208913
scaffold-159	209074	209501
scaffold-159	209846	210285
scaffold-159	211693	213078
scaffold-159	213788	213927
scaffold-159	214052	215146
scaffold-159	215952	216056
scaffold-159	216772	217317
scaffold-159	217418	222657
scaffold-159	222769	222905
scaffold-159	222959	224078
scaffold-159	224120	225201
scaffold-159	225524	225683
scaffold-159	225951	231140
scaffold-159	231355	231902
scaffold-159	232005	232449
scaffold-159	232971	233927
scaffold-159	234074	234712
scaffold-159	235175	235309
scaffold-159	237768	238677
scaffold-159	239906	240655
scaffold-159	243430	243633
scaffold-159	243827	244124
scaffold-159	244595	244696
scaffold-159	247410	247464
scaffold-159	272716	273644
scaffold-159	274062	274356
scaffold-159	275386	275744
scaffold-159	279682	280217
scaffold-159	280412	284323
scaffold-159	284658	290120
scaffold-159	290312	291144
scaffold-159	291294	291932
scaffold-159	291975	298351
scaffold-159	298701	299722
scaffold-159	299956	300302
scaffold-159	300501	301118
scaffold-159	307425	307543
scaffold-159	324491	324963
scaffold-159	325746	325915
scaffold-159	326237	326353
scaffold-159	332147	333018
scaffold-159	338948	340471
scaffold-159	341325	341605
scaffold-159	341792	342035
scaffold-159	342218	342587
scaffold-159	342699	342829
scaffold-159	345082	345337
scaffold-159	347371	347579
scaffold-159	348150	348570
scaffold-159	348740	349014
scaffold-159	349220	349803
scaffold-159	350239	350620
scaffold-159	367587	369333
scaffold-159	370964	371134
scaffold-159	372614	372841
scaffold-159	382826	383036
scaffold-159	386504	386759
scaffold-159	392952	393169
scaffold-159	402943	403256
scaffold-159	406135	406584
scaffold-159	407224	407555
scaffold-159	414666	414720
scaffold-159	416848	416987
scaffold-159	417123	417552
scaffold-159	419780	419967
scaffold-159	420215	420686
scaffold-159	427518	427709
scaffold-159	429005	429146
scaffold-1590	7631	7768
scaffold-1590	7908	8064
scaffold-1590	8500	9159
scaffold-1590	16917	17289
scaffold-1590	17679	17860
scaffold-1590	18804	19043
scaffold-15932	209	277
scaffold-1595	6191	6278
scaffold-1595	22694	23035
scaffold-1596	6	5237
scaffold-1596	5347	6177
scaffold-1596	7498	9106
scaffold-1596	10229	11108
scaffold-1596	11850	13580
scaffold-1596	14043	14281
scaffold-1596	15437	16924
scaffold-1596	17540	18517
scaffold-1596	20231	21147
scaffold-1596	21401	21667
scaffold-15963	172	410
scaffold-15965	286	454
scaffold-1597	14215	14882
scaffold-1597	18089	18221
scaffold-15972	0	1116
scaffold-16	845	1376
scaffold-16	1727	2335
scaffold-16	11605	11936
scaffold-16	12315	12707
scaffold-16	15039	15108
scaffold-16	15166	15989
scaffold-16	16249	16811
scaffold-16	39408	39547
scaffold-16	56651	56776
scaffold-16	60094	60166
scaffold-16	65399	66418
scaffold-16	67618	67697
scaffold-16	78448	78514
scaffold-16	112153	112476
scaffold-16	115133	115480
scaffold-16	118650	119861
scaffold-16	121078	122543
scaffold-16	122903	123707
scaffold-16	123850	125359
scaffold-16	125514	126895
scaffold-16	127295	127529
scaffold-16	128080	128735
scaffold-16	132221	132361
scaffold-16	143045	143188
scaffold-16	143748	143814
scaffold-16	171164	171315
scaffold-16	199343	199534
scaffold-16	233325	234075
scaffold-16	241040	241148
scaffold-16	244095	244628
scaffold-16	246587	247066
scaffold-16	250942	251106
scaffold-16	251324	252827
scaffold-16	253461	253604
scaffold-16	253919	254159
scaffold-16	255426	256060
scaffold-16	256511	256675
scaffold-16	256893	257651
scaffold-16	257755	258972
scaffold-16	280484	280772
scaffold-16	281180	281276
scaffold-16	289323	290301
scaffold-16	302152	302427
scaffold-16	319068	319226
scaffold-16	319420	320636
scaffold-16	320941	321896
scaffold-16	339131	339651
scaffold-16	341406	344547
scaffold-16	345298	346004
scaffold-16	359851	360199
scaffold-16	360555	360711
scaffold-16	387249	387778
scaffold-16	391733	391930
scaffold-16	408798	408985
scaffold-16	426870	427256
scaffold-16	429897	430103
scaffold-16	446640	446709
scaffold-16	452736	453220
scaffold-16	453878	454015
scaffold-16	469599	470095
scaffold-16	476269	476379
scaffold-16	485255	485351
scaffold-16	490013	490116
scaffold-16	492807	492966
scaffold-16	493126	494040
scaffold-16	494236	494746
scaffold-16	494993	495324
scaffold-16	497663	497818
scaffold-16	497837	498303
scaffold-16	525904	526134
scaffold-16	526747	527018
scaffold-16	527648	527794
scaffold-16	549688	549889
scaffold-16	550389	550454
scaffold-16	603156	604163
scaffold-16	604625	605141
scaffold-16	607336	608273
scaffold-16	608851	609236
scaffold-16	610025	610143
scaffold-16	624761	624974
scaffold-16	629561	629723
scaffold-16	629914	630111
scaffold-16	645136	645437
scaffold-16	646399	646625
scaffold-16	685147	685381
scaffold-16	718580	719213
scaffold-16	719381	719685
scaffold-16	719951	720607
scaffold-16	767932	767993
scaffold-16	783045	783230
scaffold-16	785029	786203
scaffold-16	795936	797192
scaffold-16	808141	808341
scaffold-16	814043	814259
scaffold-16	828552	828694
scaffold-16	829594	829685
scaffold-16	873780	874049
scaffold-16	890378	890701
scaffold-16	905997	906193
scaffold-16	909392	909850
scaffold-16	910070	910565
scaffold-16	914692	916337
scaffold-16	917629	918018
scaffold-16	918024	918138
scaffold-16	920778	921112
scaffold-16	921860	924073
scaffold-16	925373	925545
scaffold-16	933547	933696
scaffold-16	933891	934282
scaffold-16	955232	955761
scaffold-16	1003052	1003170
scaffold-16	1003374	1003555
scaffold-16	1006161	1006231
scaffold-16	1006818	1007147
scaffold-16	1012692	1012779
scaffold-16	1041858	1041983
scaffold-16	1042265	1042688
scaffold-16	1051041	1051925
scaffold-16	1059228	1062392
scaffold-16	1103100	1103221
scaffold-16	1103474	1103666
scaffold-16	1136209	1137634
scaffold-16	1188846	1188929
scaffold-16	1225243	1225847
scaffold-16	1229830	1230705
scaffold-16	1256553	1256801
scaffold-16	1261948	1262113
scaffold-16	1302453	1302636
scaffold-16	1302803	1302934
scaffold-16	1317064	1317434
scaffold-16	1317577	1318543
scaffold-16	1319295	1319981
scaffold-16	1341180	1342176
scaffold-16	1380872	1381199
scaffold-16	1381331	1381731
scaffold-16	1409994	1410259
scaffold-16	1410664	1410734
scaffold-16	1417407	1417486
scaffold-16	1423080	1423143
scaffold-16	1423383	1423435
scaffold-16	1438150	1439104
scaffold-16	1452839	1453118
scaffold-16	1453204	1453399
scaffold-16	1453517	1454267
scaffold-16	1455439	1455599
scaffold-16	1455798	1456801
scaffold-16	1456884	1456945
scaffold-16	1457619	1457955
scaffold-16	1458182	1458371
scaffold-16	1461247	1462745
scaffold-16	1463019	1463300
scaffold-16	1467758	1467938
scaffold-16	1474137	1474274
scaffold-16	1475593	1475730
scaffold-16	1488199	1488344
scaffold-16	1493272	1493350
scaffold-16	1494612	1494810
scaffold-16	1509686	1510028
scaffold-16	1510370	1510639
scaffold-16	1511247	1511485
scaffold-16	1519892	1520420
scaffold-16	1520844	1522206
scaffold-16	1525067	1525177
scaffold-16	1563149	1563251
scaffold-16	1588037	1588360
scaffold-16	1594702	1594806
scaffold-16	1607748	1608019
scaffold-16	1609545	1609709
scaffold-16	1609855	1610528
scaffold-16	1611040	1611969
scaffold-16	1612731	1613023
scaffold-16	1621971	1622330
scaffold-16	1639291	1640830
scaffold-16	1641796	1643632
scaffold-16	1645330	1645814
scaffold-16	1678236	1678605
scaffold-16	1686445	1686716
scaffold-16	1687146	1687420
scaffold-160	17025	17259
scaffold-160	18082	18172
scaffold-160	18333	18394
scaffold-160	19994	20053
scaffold-160	20791	21799
scaffold-160	21977	23521
scaffold-160	24071	24895
scaffold-160	26759	26996
scaffold-160	31566	31778
scaffold-160	34339	34572
scaffold-160	34973	35212
scaffold-160	35570	35804
scaffold-160	36178	36240
scaffold-160	64321	65685
scaffold-160	68680	70066
scaffold-160	70331	71338
scaffold-160	72506	72652
scaffold-160	79326	79684
scaffold-160	80107	80613
scaffold-160	81895	82110
scaffold-160	82480	83279
scaffold-160	95845	96618
scaffold-160	131042	131246
scaffold-160	139528	140643
scaffold-160	147891	148159
scaffold-160	150638	150824
scaffold-160	158817	158937
scaffold-160	163217	163561
scaffold-160	164214	164305
scaffold-160	164460	164605
scaffold-160	167157	168691
scaffold-160	170042	170107
scaffold-160	170800	171562
scaffold-160	172542	172761
scaffold-160	172848	175129
scaffold-160	175981	176096
scaffold-160	176615	177669
scaffold-160	218692	218745
scaffold-160	227729	228007
scaffold-160	240074	240330
scaffold-160	241227	241370
scaffold-160	241610	241690
scaffold-160	245104	245240
scaffold-160	245772	246087
scaffold-160	246851	247285
scaffold-160	247410	248435
scaffold-160	248538	249138
scaffold-160	249421	249865
scaffold-160	250373	250630
scaffold-160	253057	253346
scaffold-160	255645	255803
scaffold-160	276006	276899
scaffold-160	277915	278103
scaffold-160	280164	280352
scaffold-160	283461	283650
scaffold-160	308885	309069
scaffold-160	327625	327684
scaffold-160	361674	362006
scaffold-160	362355	362603
scaffold-160	376985	377168
scaffold-160	399171	399306
scaffold-160	400055	400417
scaffold-160	414786	414862
scaffold-160	438437	438577
scaffold-160	439183	439406
scaffold-160	503435	503494
scaffold-160	508962	509170
scaffold-160	515355	515511
scaffold-1600	1	257
scaffold-1600	510	917
scaffold-1600	927	1972
scaffold-1600	2587	3127
scaffold-1600	3199	3746
scaffold-1600	4111	5999
scaffold-1600	6785	7158
scaffold-1600	7409	9263
scaffold-1600	9453	11505
scaffold-1600	11697	13693
scaffold-1600	13739	15935
scaffold-1600	18065	19160
scaffold-1600	20268	21909
scaffold-1600	22034	22127
scaffold-1600	22874	24018
scaffold-1601	160	724
scaffold-1601	1435	1734
scaffold-1601	1947	2434
scaffold-1601	3796	4095
scaffold-1601	4259	4782
scaffold-1601	6173	6548
scaffold-1601	7420	7500
scaffold-1601	7938	8414
scaffold-1601	9153	9596
scaffold-1601	10338	10643
scaffold-1601	10861	11354
scaffold-1601	11540	11839
scaffold-1601	12063	12978
scaffold-1601	13712	13972
scaffold-1601	14157	14721
scaffold-1601	16723	16977
scaffold-1601	17170	17719
scaffold-1601	19749	19824
scaffold-1601	20082	20461
scaffold-16010	1	553
scaffold-1602	13382	13785
scaffold-1603	6493	6605
scaffold-1603	11799	11951
scaffold-1603	12149	12473
scaffold-1603	16330	16475
scaffold-1603	16631	16739
scaffold-1603	17202	17451
scaffold-1604	5716	6531
scaffold-1604	7632	8561
scaffold-16040	1	177
scaffold-1605	7612	7973
scaffold-1606	76	760
scaffold-1607	27	987
scaffold-1607	2677	3850
scaffold-1607	9699	9975
scaffold-1607	11131	12942
scaffold-1607	16068	18188
scaffold-16070	263	761
scaffold-1608	19	872
scaffold-1608	1909	2219
scaffold-1608	2257	3213
scaffold-1608	7610	9213
scaffold-1608	10292	10430
scaffold-1608	11907	12052
scaffold-16083	0	261
scaffold-1609	4402	5166
scaffold-1609	6062	7709
scaffold-1609	9484	10466
scaffold-1609	16715	16864
scaffold-1609	20969	22179
scaffold-161	22902	23138
scaffold-161	24509	24968
scaffold-161	84891	85083
scaffold-161	90339	90579
scaffold-161	90736	91032
scaffold-161	133683	133841
scaffold-161	139632	140347
scaffold-161	151160	151378
scaffold-161	172569	172694
scaffold-161	198650	198716
scaffold-161	211346	211896
scaffold-161	213590	214582
scaffold-161	215664	216414
scaffold-161	242453	242570
scaffold-161	244693	245021
scaffold-161	245214	245386
scaffold-161	262902	263086
scaffold-161	264350	267121
scaffold-161	267201	267321
scaffold-161	269807	269963
scaffold-161	271274	271423
scaffold-161	271799	272369
scaffold-161	275228	277962
scaffold-161	279045	280039
scaffold-161	284490	286382
scaffold-161	289523	290021
scaffold-161	292022	293182
scaffold-161	293332	294275
scaffold-161	294450	296252
scaffold-161	300435	300776
scaffold-161	302574	302746
scaffold-161	304480	304609
scaffold-161	305447	306320
scaffold-161	306677	306823
scaffold-161	307762	307847
scaffold-161	308276	308402
scaffold-161	309398	309585
scaffold-161	309973	310160
scaffold-161	312886	313189
scaffold-161	313283	313750
scaffold-161	314812	315110
scaffold-161	349491	351474
scaffold-161	354438	355185
scaffold-161	355507	356353
scaffold-161	357140	357831
scaffold-161	363516	364295
scaffold-161	365132	365579
scaffold-161	366483	366936
scaffold-161	371221	371733
scaffold-161	372584	372740
scaffold-161	372994	374103
scaffold-161	374584	374848
scaffold-161	375083	376648
scaffold-161	377700	379171
scaffold-161	379538	380753
scaffold-161	381078	381552
scaffold-161	382560	382884
scaffold-161	383050	383736
scaffold-161	384100	386076
scaffold-161	387006	387183
scaffold-161	387455	388538
scaffold-161	388680	391098
scaffold-161	392055	392807
scaffold-161	392967	396845
scaffold-161	397018	397214
scaffold-161	411920	412460
scaffold-161	413179	413242
scaffold-161	416151	417901
scaffold-161	421327	421521
scaffold-161	421705	422091
scaffold-161	435210	435942
scaffold-161	448876	449141
scaffold-161	474934	475146
scaffold-161	475956	476287
scaffold-161	524369	524444
scaffold-161	526316	526427
scaffold-1610	7568	8076
scaffold-1610	9509	9777
scaffold-1610	10636	10738
scaffold-1610	17243	17608
scaffold-1611	6036	6149
scaffold-1611	11286	11800
scaffold-16116	118	612
scaffold-1612	7899	7970
scaffold-1612	8515	9290
scaffold-1612	10145	10436
scaffold-1612	15261	15362
scaffold-1612	19923	20109
scaffold-16120	307	382
scaffold-16124	511	1094
scaffold-1615	8872	8983
scaffold-16153	170	643
scaffold-16156	413	1107
scaffold-1616	15	1197
scaffold-1616	1616	2227
scaffold-1616	2383	2580
scaffold-1616	2762	3195
scaffold-1616	3231	3886
scaffold-1617	24	1787
scaffold-1617	1951	2436
scaffold-1617	3366	3629
scaffold-1617	5464	5966
scaffold-1617	6396	6559
scaffold-1617	7653	7987
scaffold-1617	8100	8168
scaffold-16178	724	1107
scaffold-1619	6173	6269
scaffold-16197	9	204
scaffold-162	828	908
scaffold-162	4029	4124
scaffold-162	4648	5174
scaffold-162	5601	5730
scaffold-162	6892	6987
scaffold-162	7155	8329
scaffold-162	8550	8681
scaffold-162	8938	9370
scaffold-162	9591	9722
scaffold-162	9896	9959
scaffold-162	10420	10515
scaffold-162	11267	12072
scaffold-162	17564	17864
scaffold-162	19916	19977
scaffold-162	20584	20671
scaffold-162	21158	21575
scaffold-162	22131	22936
scaffold-162	26092	26897
scaffold-162	28953	29253
scaffold-162	32047	32108
scaffold-162	33332	33393
scaffold-162	34574	35273
scaffold-162	35737	35848
scaffold-162	36128	36569
scaffold-162	36663	37610
scaffold-162	37847	39096
scaffold-162	39332	39594
scaffold-162	56074	56128
scaffold-162	57935	58712
scaffold-162	59879	60001
scaffold-162	60160	60625
scaffold-162	66152	66502
scaffold-162	67664	67854
scaffold-162	72383	72714
scaffold-162	75952	76270
scaffold-162	88512	88843
scaffold-162	101874	102474
scaffold-162	117726	118333
scaffold-162	160514	160658
scaffold-162	160768	160913
scaffold-162	221632	221805
scaffold-162	245811	246067
scaffold-162	246631	247381
scaffold-162	250905	253381
scaffold-162	256609	256766
scaffold-162	257374	257426
scaffold-162	280598	280788
scaffold-162	305496	305808
scaffold-162	328422	328651
scaffold-162	339531	339645
scaffold-162	342896	342994
scaffold-162	343178	343373
scaffold-162	345778	346347
scaffold-162	348596	348788
scaffold-162	349080	349214
scaffold-162	350581	351231
scaffold-162	355191	355646
scaffold-162	364547	364738
scaffold-162	417767	418817
scaffold-162	419689	419859
scaffold-162	452535	453479
scaffold-162	488360	488482
scaffold-162	490057	490547
scaffold-162	503260	503927
scaffold-162	504105	504438
scaffold-162	512563	512691
scaffold-162	516491	517186
scaffold-162	517422	517813
scaffold-162	518512	519227
scaffold-162	532042	532432
scaffold-1620	18972	19738
scaffold-16209	303	1045
scaffold-1621	8490	8560
scaffold-1622	916	1160
scaffold-1623	32	829
scaffold-1623	2994	4344
scaffold-1623	4509	6357
scaffold-1623	6514	6898
scaffold-1623	7188	7541
scaffold-1623	7698	10636
scaffold-1623	11039	13934
scaffold-1623	14087	14372
scaffold-1623	14563	14875
scaffold-1623	15259	16164
scaffold-1623	16346	16492
scaffold-1623	16855	17669
scaffold-1623	17755	18919
scaffold-1623	19085	20092
scaffold-1623	20402	21759
scaffold-1623	21867	22672
scaffold-1624	777	1454
scaffold-1624	1957	2223
scaffold-1624	2315	2661
scaffold-1624	9148	14511
scaffold-1624	14666	14884
scaffold-16247	166	525
scaffold-16247	623	897
scaffold-1625	8002	8976
scaffold-1625	9192	10232
scaffold-1625	11077	12686
scaffold-1625	12866	14176
scaffold-1625	16502	17213
scaffold-1626	4583	4724
scaffold-1626	6932	6990
scaffold-1626	8009	8086
scaffold-1626	19555	19793
scaffold-1626	20014	20434
scaffold-1627	214	408
scaffold-1627	4594	4828
scaffold-1627	5741	5951
scaffold-1627	6279	6522
scaffold-1627	8639	8834
scaffold-1627	8901	9200
scaffold-1627	10370	10824
scaffold-1627	16250	17022
scaffold-1628	2826	3009
scaffold-1628	4605	4879
scaffold-1628	9615	9707
scaffold-1628	13376	13918
scaffold-1628	18481	19026
scaffold-1628	19260	19523
scaffold-1628	19694	19991
scaffold-1628	20744	20880
scaffold-1628	21891	22439
scaffold-16280	208	308
scaffold-16285	307	559
scaffold-1629	13966	14277
scaffold-1629	16995	17185
scaffold-1629	21641	21729
scaffold-16295	788	1110
scaffold-163	32	1133
scaffold-163	8178	8289
scaffold-163	12129	12206
scaffold-163	12551	12716
scaffold-163	14545	16888
scaffold-163	18321	19031
scaffold-163	20919	21033
scaffold-163	28280	29015
scaffold-163	33210	33290
scaffold-163	35592	35928
scaffold-163	36152	36229
scaffold-163	36526	37019
scaffold-163	38070	38416
scaffold-163	40503	40747
scaffold-163	42162	43085
scaffold-163	46870	47207
scaffold-163	48051	48222
scaffold-163	49724	49799
scaffold-163	51983	52138
scaffold-163	52339	52466
scaffold-163	53314	53788
scaffold-163	53907	54205
scaffold-163	54208	54476
scaffold-163	58802	59036
scaffold-163	59263	59508
scaffold-163	70849	72079
scaffold-163	103662	103851
scaffold-163	104191	104497
scaffold-163	105298	105392
scaffold-163	132199	132879
scaffold-163	133698	135026
scaffold-163	138923	139180
scaffold-163	154068	154188
scaffold-163	184480	185142
scaffold-163	185903	186033
scaffold-163	200672	200972
scaffold-163	201182	201493
scaffold-163	201816	201944
scaffold-163	212352	212755
scaffold-163	213747	213920
scaffold-163	214925	215098
scaffold-163	224418	224696
scaffold-163	225087	225146
scaffold-163	226160	226882
scaffold-163	227048	227906
scaffold-163	229506	229787
scaffold-163	231361	231558
scaffold-163	244464	246368
scaffold-163	261445	261608
scaffold-163	262569	263299
scaffold-163	263457	264099
scaffold-163	269353	269474
scaffold-163	272768	273144
scaffold-163	293877	293960
scaffold-163	295959	296215
scaffold-163	304484	304622
scaffold-163	401178	403715
scaffold-163	408184	409630
scaffold-163	410050	413572
scaffold-163	413746	422234
scaffold-163	423834	432122
scaffold-163	432375	435343
scaffold-163	436255	437183
scaffold-163	437337	438331
scaffold-163	438757	441104
scaffold-163	441558	444084
scaffold-163	444168	449437
scaffold-163	450258	451722
scaffold-163	451874	452573
scaffold-163	452991	453584
scaffold-163	453773	456450
scaffold-163	456615	462973
scaffold-163	463182	465840
scaffold-163	466058	470519
scaffold-163	470633	475561
scaffold-163	477202	481201
scaffold-163	485150	486041
scaffold-163	486091	486187
scaffold-163	486398	487524
scaffold-163	488314	488645
scaffold-163	488865	488948
scaffold-163	489815	489969
scaffold-163	492119	492301
scaffold-163	492507	492987
scaffold-163	499945	500033
scaffold-1630	8748	8885
scaffold-1630	10373	10501
scaffold-1630	10636	10945
scaffold-1630	13458	13980
scaffold-1630	14958	15070
scaffold-1631	43	494
scaffold-1631	1764	2838
scaffold-1631	4003	4621
scaffold-1631	5937	6187
scaffold-1631	10247	10563
scaffold-1631	10990	11392
scaffold-1631	11510	11687
scaffold-1631	12442	12705
scaffold-1631	18306	19523
scaffold-1631	20032	20525
scaffold-16313	384	542
scaffold-1632	14597	14713
scaffold-1632	15060	15409
scaffold-1632	17291	17407
scaffold-1632	17768	17835
scaffold-1632	17961	18113
scaffold-1633	3760	3905
scaffold-1633	15451	16219
scaffold-1633	16624	17088
scaffold-1633	17381	18051
scaffold-1633	19451	20113
scaffold-1633	20297	20366
scaffold-1633	20669	20979
scaffold-16332	715	1103
scaffold-1634	17411	17641
scaffold-1636	3896	4046
scaffold-16368	371	1101
scaffold-1637	2	104
scaffold-1637	489	837
scaffold-16372	875	1101
scaffold-16373	5	751
scaffold-16394	38	361
scaffold-16397	777	840
scaffold-164	10	2547
scaffold-164	4390	7518
scaffold-164	7613	10460
scaffold-164	33378	33463
scaffold-164	35951	37651
scaffold-164	37747	38316
scaffold-164	38567	39053
scaffold-164	53653	53738
scaffold-164	62825	63026
scaffold-164	63172	63236
scaffold-164	91540	92118
scaffold-164	97696	100771
scaffold-164	133927	135338
scaffold-164	138090	138157
scaffold-164	138446	138861
scaffold-164	144074	144685
scaffold-164	154895	155090
scaffold-164	183368	183535
scaffold-164	188455	189237
scaffold-164	274844	275024
scaffold-164	279800	280148
scaffold-164	281667	281945
scaffold-164	289802	290086
scaffold-164	338703	338847
scaffold-164	340551	340732
scaffold-164	341054	341138
scaffold-164	341300	341488
scaffold-164	342178	344106
scaffold-164	344678	345251
scaffold-164	345600	346032
scaffold-164	346096	347215
scaffold-164	348024	348329
scaffold-164	349416	350383
scaffold-164	350389	351212
scaffold-164	351725	353166
scaffold-164	353391	353642
scaffold-164	353801	355091
scaffold-164	355273	356406
scaffold-164	356417	357613
scaffold-164	357778	358885
scaffold-164	359209	359788
scaffold-164	361104	361445
scaffold-164	362787	363094
scaffold-164	363116	363309
scaffold-164	363576	364439
scaffold-164	365003	365144
scaffold-164	365426	378764
scaffold-164	378932	379878
scaffold-164	380046	381406
scaffold-164	381604	383068
scaffold-164	383330	383572
scaffold-164	384011	384304
scaffold-164	384585	384983
scaffold-164	388992	389952
scaffold-164	392724	392973
scaffold-164	393067	393168
scaffold-164	396772	396928
scaffold-164	396994	398176
scaffold-164	406374	406676
scaffold-164	406701	406847
scaffold-164	407521	407607
scaffold-164	408390	409924
scaffold-164	411211	412481
scaffold-164	412755	414163
scaffold-164	414343	414663
scaffold-164	415888	416128
scaffold-164	417924	418125
scaffold-164	419790	420595
scaffold-164	423625	424804
scaffold-164	426536	428100
scaffold-164	433757	436532
scaffold-164	437039	438247
scaffold-164	451537	452509
scaffold-164	456353	456788
scaffold-164	459083	459267
scaffold-164	461055	461239
scaffold-164	467253	467397
scaffold-164	469052	469352
scaffold-164	471339	471482
scaffold-164	476399	476583
scaffold-164	487349	487859
scaffold-164	487981	488327
scaffold-164	488888	489723
scaffold-164	490207	491367
scaffold-164	497075	497195
scaffold-164	502646	502829
scaffold-164	511788	512300
scaffold-164	524252	525156
scaffold-164	525388	525497
scaffold-164	525828	525998
scaffold-1640	5391	6149
scaffold-1640	9198	10080
scaffold-1640	10950	11019
scaffold-1640	11188	11279
scaffold-1640	13053	13265
scaffold-1640	16616	16965
scaffold-1640	17144	17363
scaffold-1640	20168	20632
scaffold-1640	21006	22008
scaffold-16403	652	1093
scaffold-1641	512	761
scaffold-1641	3626	3927
scaffold-1641	3936	4639
scaffold-16413	930	1024
scaffold-1642	13569	13642
scaffold-1642	15235	15894
scaffold-1642	16048	16452
scaffold-1642	18350	18724
scaffold-16428	194	399
scaffold-1643	2054	5191
scaffold-1643	13165	13509
scaffold-1643	15656	16085
scaffold-16431	348	470
scaffold-16437	407	735
scaffold-1645	1864	2038
scaffold-1645	6104	8185
scaffold-1645	11698	12495
scaffold-1645	12702	13991
scaffold-16450	438	501
scaffold-16450	716	1027
scaffold-1646	0	801
scaffold-1646	9794	9871
scaffold-1646	10977	12173
scaffold-1646	13031	13655
scaffold-1647	15419	15662
scaffold-1647	18669	19172
scaffold-1647	19369	19586
scaffold-16471	736	1085
scaffold-16472	760	1096
scaffold-1649	2660	3283
scaffold-1649	5790	5864
scaffold-1649	7109	7511
scaffold-1649	8381	8473
scaffold-1649	8590	9288
scaffold-1649	10187	10371
scaffold-1649	10956	11595
scaffold-1649	14312	14528
scaffold-1649	16010	16162
scaffold-165	54624	55857
scaffold-165	55985	56212
scaffold-165	56456	56960
scaffold-165	57059	57540
scaffold-165	58287	59567
scaffold-165	60387	61603
scaffold-165	61817	62394
scaffold-165	63035	64068
scaffold-165	64902	65223
scaffold-165	66280	67063
scaffold-165	68252	70042
scaffold-165	79490	80444
scaffold-165	81593	81738
scaffold-165	82169	82607
scaffold-165	85307	85511
scaffold-165	86431	87030
scaffold-165	89044	89172
scaffold-165	90004	90083
scaffold-165	92181	93829
scaffold-165	98111	98463
scaffold-165	98626	98695
scaffold-165	98888	99859
scaffold-165	100575	101295
scaffold-165	103031	103082
scaffold-165	103595	103827
scaffold-165	106408	106678
scaffold-165	107496	107844
scaffold-165	108326	108563
scaffold-165	111929	112392
scaffold-165	114451	114513
scaffold-165	114904	115057
scaffold-165	116130	116352
scaffold-165	117982	118332
scaffold-165	118704	118986
scaffold-165	123347	123440
scaffold-165	151343	151684
scaffold-165	151685	151794
scaffold-165	152923	153161
scaffold-165	153378	153557
scaffold-165	153749	154536
scaffold-165	154658	154729
scaffold-165	154786	154939
scaffold-165	157197	157392
scaffold-165	157773	157884
scaffold-165	158535	158644
scaffold-165	160306	160485
scaffold-165	160677	161464
scaffold-165	161586	161657
scaffold-165	161714	161867
scaffold-165	163858	164053
scaffold-165	164433	164544
scaffold-165	165334	165695
scaffold-165	165850	165975
scaffold-165	166893	167142
scaffold-165	168835	169083
scaffold-165	214034	214132
scaffold-165	229294	229502
scaffold-165	235694	235879
scaffold-165	245285	245524
scaffold-165	265016	265084
scaffold-165	287628	287950
scaffold-165	288370	288680
scaffold-165	339073	339148
scaffold-165	345040	345346
scaffold-165	393276	393452
scaffold-165	395582	395785
scaffold-165	398486	398823
scaffold-165	399637	400161
scaffold-165	407150	407503
scaffold-165	427735	428664
scaffold-165	429828	431752
scaffold-165	431943	433328
scaffold-165	436699	437585
scaffold-165	438324	439401
scaffold-165	441040	442229
scaffold-165	445134	445248
scaffold-165	449098	449890
scaffold-165	451669	451765
scaffold-165	456954	457654
scaffold-165	458865	458928
scaffold-165	474707	474958
scaffold-165	485140	485566
scaffold-165	497376	497567
scaffold-165	509936	510135
scaffold-165	514274	514567
scaffold-1650	4886	5478
scaffold-1650	5586	6436
scaffold-1650	6446	7456
scaffold-1650	7724	11021
scaffold-1651	5144	5763
scaffold-1651	7934	8128
scaffold-1652	6925	7154
scaffold-1652	11158	11249
scaffold-1653	19284	19516
scaffold-1654	5182	5361
scaffold-1655	9372	9820
scaffold-1655	13215	13383
scaffold-16552	0	636
scaffold-16552	816	1090
scaffold-16553	210	406
scaffold-1656	7	146
scaffold-1656	1257	1462
scaffold-1656	2715	2909
scaffold-1656	4604	4661
scaffold-1656	5124	5589
scaffold-1656	6658	6929
scaffold-1657	5	909
scaffold-1657	3466	3650
scaffold-1657	5135	5532
scaffold-1657	8408	8535
scaffold-1657	9601	9790
scaffold-16576	802	1012
scaffold-16584	819	944
scaffold-1659	13831	14304
scaffold-1659	16939	17146
scaffold-166	11	413
scaffold-166	9767	10170
scaffold-166	57519	57709
scaffold-166	63463	63577
scaffold-166	102205	102275
scaffold-166	128138	128225
scaffold-166	128533	128917
scaffold-166	140526	140590
scaffold-166	150539	151861
scaffold-166	151989	152511
scaffold-166	152832	153179
scaffold-166	158999	159113
scaffold-166	163853	164047
scaffold-166	174032	174260
scaffold-166	178917	179728
scaffold-166	185952	186141
scaffold-166	194732	195197
scaffold-166	195333	197319
scaffold-166	197516	198207
scaffold-166	198404	198930
scaffold-166	199331	200022
scaffold-166	200219	200533
scaffold-166	200753	200810
scaffold-166	201147	201396
scaffold-166	202681	203023
scaffold-166	204377	204528
scaffold-166	206129	206464
scaffold-166	273965	274079
scaffold-166	278770	279075
scaffold-166	284958	285329
scaffold-166	285724	286036
scaffold-166	286339	286395
scaffold-166	307402	307973
scaffold-166	308458	309627
scaffold-166	310477	312436
scaffold-166	321168	321442
scaffold-166	326301	326932
scaffold-166	331369	331561
scaffold-166	386739	387076
scaffold-166	401389	401623
scaffold-166	416284	416360
scaffold-166	419074	419230
scaffold-166	429129	429464
scaffold-166	461670	463033
scaffold-166	473292	473344
scaffold-166	509267	509632
scaffold-166	515018	515165
scaffold-166	518712	518908
scaffold-1660	6376	6806
scaffold-1660	7674	8047
scaffold-1660	9203	9949
scaffold-1660	21004	21493
scaffold-16606	7	213
scaffold-16623	877	1049
scaffold-1663	6410	6556
scaffold-1663	8498	8643
scaffold-1663	21592	21733
scaffold-16636	755	1089
scaffold-1664	158	1255
scaffold-1664	2437	3060
scaffold-1664	6236	6697
scaffold-16649	225	586
scaffold-16655	91	773
scaffold-1667	1046	1540
scaffold-1667	1979	2383
scaffold-1667	3269	3722
scaffold-1667	4024	4346
scaffold-1667	4508	4563
scaffold-1667	5002	5278
scaffold-1667	6275	6537
scaffold-1667	6926	7255
scaffold-1667	8160	9809
scaffold-1667	10154	12426
scaffold-1667	12571	12637
scaffold-1667	13135	13293
scaffold-1667	14757	15186
scaffold-1667	15456	15522
scaffold-1668	17938	19140
scaffold-1669	16428	16562
scaffold-16694	2	950
scaffold-167	2162	2572
scaffold-167	2702	3885
scaffold-167	4202	4920
scaffold-167	5253	5371
scaffold-167	5511	6601
scaffold-167	6796	7105
scaffold-167	7721	7841
scaffold-167	7921	10918
scaffold-167	11104	11374
scaffold-167	11785	11999
scaffold-167	13093	13200
scaffold-167	14682	15136
scaffold-167	15378	15679
scaffold-167	15727	15855
scaffold-167	16151	16810
scaffold-167	18386	18657
scaffold-167	19297	19554
scaffold-167	33151	34707
scaffold-167	34719	34858
scaffold-167	35480	36523
scaffold-167	44010	44067
scaffold-167	54908	55047
scaffold-167	62055	62644
scaffold-167	65963	66245
scaffold-167	66436	67147
scaffold-167	73502	75835
scaffold-167	87770	87910
scaffold-167	93309	94130
scaffold-167	108406	108938
scaffold-167	109774	110450
scaffold-167	112868	113785
scaffold-167	113908	113980
scaffold-167	114754	115246
scaffold-167	116881	116973
scaffold-167	117025	117335
scaffold-167	117613	117769
scaffold-167	162151	162252
scaffold-167	162442	162614
scaffold-167	166811	167479
scaffold-167	169306	170767
scaffold-167	177662	177800
scaffold-167	208866	209202
scaffold-167	223757	225121
scaffold-167	225319	225802
scaffold-167	225944	226300
scaffold-167	226505	226699
scaffold-167	235775	236233
scaffold-167	247667	248091
scaffold-167	252612	253164
scaffold-167	255389	255776
scaffold-167	257314	258905
scaffold-167	259081	259271
scaffold-167	260804	260985
scaffold-167	264467	264579
scaffold-167	264601	264814
scaffold-167	266284	266630
scaffold-167	268601	268733
scaffold-167	268902	269003
scaffold-167	269311	269484
scaffold-167	269927	270053
scaffold-167	272653	272843
scaffold-167	354310	355436
scaffold-167	378145	378703
scaffold-167	379645	380543
scaffold-167	381066	381862
scaffold-167	390476	390744
scaffold-167	390956	391314
scaffold-167	410365	410500
scaffold-167	461576	462504
scaffold-167	467239	467294
scaffold-167	469974	470178
scaffold-167	470708	470956
scaffold-167	479450	480093
scaffold-167	519046	519194
scaffold-167	519292	519617
scaffold-16701	525	753
scaffold-16705	831	1018
scaffold-1671	783	860
scaffold-1671	1088	1506
scaffold-1671	2554	2630
scaffold-1671	2856	5050
scaffold-1671	6062	8149
scaffold-16711	367	1086
scaffold-1672	89	2550
scaffold-1672	5922	6326
scaffold-1672	6651	10289
scaffold-1672	10444	10701
scaffold-1672	11009	13302
scaffold-1672	13465	14095
scaffold-1672	14303	14809
scaffold-1672	15179	15482
scaffold-1672	19139	19321
scaffold-1672	19919	20124
scaffold-1672	20481	21904
scaffold-16729	9	502
scaffold-1673	9584	9920
scaffold-1673	13876	13997
scaffold-1673	19782	20117
scaffold-1673	20478	20928
scaffold-1673	21090	21147
scaffold-1674	602	931
scaffold-1674	1936	2181
scaffold-1674	5971	6299
scaffold-1674	7263	7427
scaffold-1674	8912	9109
scaffold-1674	9404	9769
scaffold-1674	10185	10382
scaffold-1674	10712	11101
scaffold-1674	11286	11982
scaffold-1674	12355	12811
scaffold-1674	13094	13326
scaffold-1674	13493	14046
scaffold-1674	14880	15040
scaffold-1674	15350	15529
scaffold-1674	15717	15804
scaffold-1674	16298	16560
scaffold-1674	18003	18303
scaffold-1674	18504	19416
scaffold-16743	488	1058
scaffold-16746	714	794
scaffold-16747	359	782
scaffold-16748	800	1059
scaffold-1675	0	774
scaffold-1675	1126	1451
scaffold-16751	512	632
scaffold-16752	465	1024
scaffold-1676	15943	16076
scaffold-1676	16494	16743
scaffold-1677	0	826
scaffold-1678	9	1187
scaffold-1678	1562	2570
scaffold-1678	2871	3110
scaffold-1678	3426	3784
scaffold-1678	4815	4941
scaffold-1678	5118	5881
scaffold-1678	6637	8530
scaffold-1678	8876	11250
scaffold-1678	11909	12164
scaffold-1678	12539	13076
scaffold-1678	14513	15151
scaffold-1678	16531	16739
scaffold-1678	20687	21953
scaffold-1679	3112	3644
scaffold-1679	8388	8916
scaffold-1679	10926	11393
scaffold-1679	11477	11537
scaffold-1679	11717	11925
scaffold-1679	12061	12126
scaffold-1679	12306	12592
scaffold-1679	14411	15025
scaffold-1679	16771	16838
scaffold-1679	17317	17698
scaffold-16796	684	756
scaffold-168	13926	15183
scaffold-168	15836	15980
scaffold-168	16252	17385
scaffold-168	17443	18272
scaffold-168	19007	19245
scaffold-168	21536	21756
scaffold-168	22659	22949
scaffold-168	24420	25268
scaffold-168	71768	72444
scaffold-168	82712	83789
scaffold-168	90780	91309
scaffold-168	116522	116681
scaffold-168	117203	117360
scaffold-168	152411	153192
scaffold-168	153387	153462
scaffold-168	246939	247188
scaffold-168	272073	272243
scaffold-168	272423	272656
scaffold-168	272880	272995
scaffold-168	273615	273737
scaffold-168	273929	274041
scaffold-168	274216	274356
scaffold-168	276659	276952
scaffold-168	277124	277463
scaffold-168	278035	278303
scaffold-168	278390	278506
scaffold-168	278580	278864
scaffold-168	279681	279815
scaffold-168	281397	282046
scaffold-168	282695	283432
scaffold-168	284868	289188
scaffold-168	289391	291118
scaffold-168	291784	294431
scaffold-168	295002	296757
scaffold-168	298236	298383
scaffold-168	298473	299671
scaffold-168	299713	299814
scaffold-168	300327	301145
scaffold-168	302371	302509
scaffold-168	304056	304968
scaffold-168	314828	315453
scaffold-168	334900	335275
scaffold-168	358448	358746
scaffold-168	359111	359274
scaffold-168	360104	360248
scaffold-168	360673	361077
scaffold-168	362070	362131
scaffold-168	362687	363050
scaffold-168	368145	368206
scaffold-168	411691	415061
scaffold-168	415451	416189
scaffold-168	443927	444034
scaffold-168	450016	450372
scaffold-168	451572	452551
scaffold-168	452645	454017
scaffold-1680	12061	12751
scaffold-1680	13006	13161
scaffold-1680	20504	20616
scaffold-16804	949	1058
scaffold-1682	12665	12914
scaffold-1682	12995	13121
scaffold-1682	13261	13840
scaffold-1685	5739	6972
scaffold-1685	11856	13118
scaffold-1686	6394	6467
scaffold-1686	7955	8033
scaffold-1686	9061	9328
scaffold-1686	11950	12347
scaffold-16866	451	702
scaffold-1688	6502	6817
scaffold-1689	10520	10635
scaffold-1689	14370	14479
scaffold-169	18525	18669
scaffold-169	20638	20970
scaffold-169	39280	39528
scaffold-169	42994	43266
scaffold-169	43525	43584
scaffold-169	59069	59810
scaffold-169	60426	60480
scaffold-169	75070	75215
scaffold-169	85673	85851
scaffold-169	86873	86959
scaffold-169	103767	103931
scaffold-169	110413	110724
scaffold-169	110936	111306
scaffold-169	111748	113831
scaffold-169	114776	115090
scaffold-169	120973	121113
scaffold-169	121362	121639
scaffold-169	121919	122225
scaffold-169	122547	122876
scaffold-169	157777	158280
scaffold-169	173532	175029
scaffold-169	175194	178693
scaffold-169	178836	178998
scaffold-169	241679	242112
scaffold-169	242179	242303
scaffold-169	248162	248765
scaffold-169	250437	250525
scaffold-169	250953	251386
scaffold-169	251453	251577
scaffold-169	252213	252618
scaffold-169	270113	270475
scaffold-169	274021	274188
scaffold-169	283784	284320
scaffold-169	285673	285789
scaffold-169	285962	286052
scaffold-169	286307	286718
scaffold-169	287554	287915
scaffold-169	287924	288505
scaffold-169	288698	288777
scaffold-169	290158	290382
scaffold-169	310262	310314
scaffold-169	311834	312172
scaffold-169	312842	313273
scaffold-169	313501	314206
scaffold-169	321610	321759
scaffold-169	353162	353305
scaffold-169	355830	356600
scaffold-169	370161	370279
scaffold-169	417572	417882
scaffold-169	418759	419815
scaffold-169	420202	421149
scaffold-169	422156	422968
scaffold-169	423888	424083
scaffold-169	427589	431506
scaffold-169	438653	438830
scaffold-169	494258	494783
scaffold-169	500639	501006
scaffold-16900	17	400
scaffold-16900	409	720
scaffold-16906	445	642
scaffold-16907	472	825
scaffold-1691	2109	2183
scaffold-1692	113	245
scaffold-1692	1992	2124
scaffold-1692	5734	5899
scaffold-1692	6107	6225
scaffold-1692	8024	8118
scaffold-1692	19784	20875
scaffold-1693	7413	7532
scaffold-1693	16200	16380
scaffold-1694	19848	20438
scaffold-1695	2	160
scaffold-1695	11014	11971
scaffold-1695	20191	21585
scaffold-1696	99	358
scaffold-1696	7586	7672
scaffold-1697	48	215
scaffold-1697	383	551
scaffold-1697	18655	19099
scaffold-16979	327	966
scaffold-1698	660	795
scaffold-1698	5742	6520
scaffold-16986	430	1064
scaffold-1699	9196	9344
scaffold-1699	10658	12388
scaffold-1699	12495	12571
scaffold-1699	12913	14276
scaffold-1699	14307	14564
scaffold-16997	0	1072
scaffold-17	3384	3504
scaffold-17	15547	15745
scaffold-17	16635	16978
scaffold-17	18558	18773
scaffold-17	19162	19232
scaffold-17	58098	58885
scaffold-17	64097	64277
scaffold-17	65441	65520
scaffold-17	66120	68534
scaffold-17	77034	77097
scaffold-17	78239	78651
scaffold-17	78834	79128
scaffold-17	80630	81056
scaffold-17	81066	81288
scaffold-17	81582	82238
scaffold-17	86672	86887
scaffold-17	87146	87209
scaffold-17	94041	94831
scaffold-17	95123	96501
scaffold-17	101139	101403
scaffold-17	128967	130359
scaffold-17	130791	132228
scaffold-17	134362	135777
scaffold-17	135828	135924
scaffold-17	136136	138736
scaffold-17	144263	144690
scaffold-17	144894	145267
scaffold-17	190874	191027
scaffold-17	200968	201454
scaffold-17	203122	203255
scaffold-17	214951	215759
scaffold-17	215934	216065
scaffold-17	219062	219321
scaffold-17	219789	219923
scaffold-17	229812	230034
scaffold-17	230502	232487
scaffold-17	232988	233684
scaffold-17	240164	240703
scaffold-17	240882	241093
scaffold-17	251664	251781
scaffold-17	252072	252611
scaffold-17	252992	254086
scaffold-17	254228	254636
scaffold-17	255466	257321
scaffold-17	257855	258848
scaffold-17	259132	259742
scaffold-17	260245	261266
scaffold-17	270848	271061
scaffold-17	288326	288837
scaffold-17	288927	289362
scaffold-17	291319	291661
scaffold-17	292360	292671
scaffold-17	302034	302292
scaffold-17	302974	303075
scaffold-17	303820	304287
scaffold-17	315278	315403
scaffold-17	322860	323434
scaffold-17	323479	324420
scaffold-17	324481	324711
scaffold-17	344420	344615
scaffold-17	401354	401519
scaffold-17	405159	405504
scaffold-17	405677	406520
scaffold-17	406914	408044
scaffold-17	408711	408838
scaffold-17	409500	409815
scaffold-17	411667	411737
scaffold-17	411956	412326
scaffold-17	415226	415926
scaffold-17	417781	418167
scaffold-17	422717	423010
scaffold-17	423980	424790
scaffold-17	425098	427954
scaffold-17	428127	429699
scaffold-17	432049	432523
scaffold-17	450052	450417
scaffold-17	484026	484673
scaffold-17	509619	509724
scaffold-17	528305	528865
scaffold-17	578461	578774
scaffold-17	598778	598855
scaffold-17	615866	615956
scaffold-17	617907	617997
scaffold-17	618108	618773
scaffold-17	619029	619402
scaffold-17	629390	629841
scaffold-17	631022	631297
scaffold-17	637279	639580
scaffold-17	640698	641144
scaffold-17	641460	641662
scaffold-17	661480	661562
scaffold-17	676416	676481
scaffold-17	681657	681792
scaffold-17	683503	683758
scaffold-17	685090	685737
scaffold-17	692960	693544
scaffold-17	693942	694308
scaffold-17	694440	696015
scaffold-17	701296	701459
scaffold-17	701934	702024
scaffold-17	764638	764690
scaffold-17	784826	785079
scaffold-17	813263	813338
scaffold-17	826491	826665
scaffold-17	826945	827237
scaffold-17	940709	940861
scaffold-17	951308	951390
scaffold-17	962125	962508
scaffold-17	965089	965151
scaffold-17	978231	978423
scaffold-17	993847	994124
scaffold-17	1004395	1004568
scaffold-17	1017913	1018330
scaffold-17	1018489	1018908
scaffold-17	1019358	1019975
scaffold-17	1020106	1020984
scaffold-17	1099040	1099413
scaffold-17	1118296	1118488
scaffold-17	1139381	1143335
scaffold-17	1183673	1184795
scaffold-17	1184948	1185455
scaffold-17	1208168	1208252
scaffold-17	1216644	1216748
scaffold-17	1217661	1218098
scaffold-17	1218581	1218774
scaffold-17	1219024	1219589
scaffold-17	1220350	1220609
scaffold-17	1220893	1220999
scaffold-17	1221647	1222026
scaffold-17	1231795	1231897
scaffold-17	1250783	1251637
scaffold-17	1252646	1253491
scaffold-17	1286127	1286259
scaffold-17	1311686	1311794
scaffold-17	1335403	1335471
scaffold-17	1341526	1341775
scaffold-17	1348550	1349186
scaffold-17	1350632	1351008
scaffold-17	1354247	1354424
scaffold-17	1369351	1369432
scaffold-17	1380742	1380842
scaffold-17	1396299	1398821
scaffold-17	1401915	1403923
scaffold-17	1404287	1404408
scaffold-17	1405033	1405357
scaffold-17	1405526	1405655
scaffold-17	1405959	1413855
scaffold-17	1414009	1419452
scaffold-17	1419631	1420546
scaffold-17	1427375	1429060
scaffold-17	1433804	1435316
scaffold-17	1436339	1436517
scaffold-17	1436669	1437653
scaffold-17	1444223	1444496
scaffold-17	1447766	1448797
scaffold-17	1451983	1452076
scaffold-17	1479869	1480340
scaffold-17	1480813	1481113
scaffold-17	1481706	1481858
scaffold-17	1482865	1483042
scaffold-17	1483626	1483820
scaffold-17	1485320	1485504
scaffold-17	1486307	1486485
scaffold-17	1492071	1492124
scaffold-17	1505035	1505415
scaffold-17	1506074	1507050
scaffold-17	1519407	1519553
scaffold-17	1525159	1525408
scaffold-17	1526485	1526625
scaffold-17	1527007	1527130
scaffold-17	1527731	1527866
scaffold-17	1528289	1528772
scaffold-17	1528840	1528969
scaffold-17	1529125	1529209
scaffold-17	1530735	1530855
scaffold-17	1535923	1536052
scaffold-17	1543373	1543446
scaffold-17	1543836	1544208
scaffold-17	1544419	1546242
scaffold-17	1546245	1546942
scaffold-17	1558910	1558994
scaffold-17	1564059	1564377
scaffold-17	1569748	1569843
scaffold-17	1591984	1592117
scaffold-17	1602386	1602583
scaffold-17	1604438	1605872
scaffold-17	1606007	1606441
scaffold-17	1606607	1607249
scaffold-17	1607501	1607738
scaffold-17	1607898	1608118
scaffold-17	1627682	1627967
scaffold-170	15478	15990
scaffold-170	19024	19539
scaffold-170	34311	34485
scaffold-170	39028	39154
scaffold-170	57232	57433
scaffold-170	58379	58505
scaffold-170	60426	60627
scaffold-170	66393	66538
scaffold-170	85250	85353
scaffold-170	92700	92887
scaffold-170	106220	106622
scaffold-170	106784	107444
scaffold-170	111478	111997
scaffold-170	172152	173095
scaffold-170	185027	186855
scaffold-170	195591	195990
scaffold-170	229702	230672
scaffold-170	231421	231501
scaffold-170	231625	231767
scaffold-170	237234	237314
scaffold-170	257097	257233
scaffold-170	257544	257652
scaffold-170	258156	258631
scaffold-170	258782	259155
scaffold-170	259885	260333
scaffold-170	273157	274257
scaffold-170	290821	291252
scaffold-170	302698	302776
scaffold-170	312351	312558
scaffold-170	317065	318334
scaffold-170	328253	328595
scaffold-170	330305	330553
scaffold-170	361848	362017
scaffold-170	364159	365902
scaffold-170	366195	366483
scaffold-170	366607	366844
scaffold-170	368188	368318
scaffold-170	394480	394664
scaffold-170	428482	428665
scaffold-170	484389	484714
scaffold-1700	13366	13584
scaffold-1700	14484	14703
scaffold-1701	22	832
scaffold-1701	995	1884
scaffold-1701	5726	12075
scaffold-1701	12501	12578
scaffold-1701	12805	13148
scaffold-1701	13242	13464
scaffold-17012	0	953
scaffold-1702	3500	7697
scaffold-1702	9095	11348
scaffold-1702	11479	11821
scaffold-1702	12508	13291
scaffold-1702	13527	14816
scaffold-1702	15646	16298
scaffold-1702	16842	17436
scaffold-17025	635	725
scaffold-1703	6511	7088
scaffold-1703	7206	9171
scaffold-17033	222	897
scaffold-1704	689	761
scaffold-17042	234	737
scaffold-1706	6199	6977
scaffold-1706	10621	11167
scaffold-1706	13216	13387
scaffold-1706	19517	19907
scaffold-1706	20090	20676
scaffold-1707	8421	8552
scaffold-1707	12510	12696
scaffold-1707	17503	17638
scaffold-17071	1	584
scaffold-1708	12254	13142
scaffold-1708	13811	14055
scaffold-1708	14436	14721
scaffold-1708	14770	15174
scaffold-1708	16558	17323
scaffold-1708	17354	17586
scaffold-17086	0	380
scaffold-1709	4465	5168
scaffold-1709	5473	9274
scaffold-171	1928	2124
scaffold-171	4070	5473
scaffold-171	11579	11671
scaffold-171	35484	35657
scaffold-171	39350	39864
scaffold-171	74567	74698
scaffold-171	114728	116007
scaffold-171	127185	127301
scaffold-171	136515	136741
scaffold-171	145937	146087
scaffold-171	179915	180192
scaffold-171	204375	204721
scaffold-171	204834	204907
scaffold-171	205738	206040
scaffold-171	215767	219467
scaffold-171	219798	220307
scaffold-171	221164	221581
scaffold-171	225919	226491
scaffold-171	229098	229621
scaffold-171	316302	316703
scaffold-171	317294	317943
scaffold-171	319705	319799
scaffold-171	336040	336374
scaffold-171	337709	337892
scaffold-171	340854	341176
scaffold-171	346775	346977
scaffold-171	352683	353028
scaffold-171	365306	366186
scaffold-171	367770	367966
scaffold-171	368287	368473
scaffold-171	368755	368839
scaffold-171	369130	369231
scaffold-171	369329	369487
scaffold-171	371322	372109
scaffold-171	372277	372428
scaffold-171	388286	388352
scaffold-171	426883	427009
scaffold-171	435715	435909
scaffold-171	445360	445578
scaffold-171	446277	446528
scaffold-171	453444	453604
scaffold-171	477972	478089
scaffold-1710	3243	3688
scaffold-1710	8226	8720
scaffold-1710	10165	10881
scaffold-1711	4596	4740
scaffold-1711	9312	10902
scaffold-1711	11460	13920
scaffold-1711	14450	14551
scaffold-1711	20533	20741
scaffold-17112	433	723
scaffold-17115	3	459
scaffold-1712	2	1089
scaffold-1712	6799	6972
scaffold-1712	9324	20416
scaffold-1713	6990	9288
scaffold-17137	10	568
scaffold-1714	20016	20250
scaffold-1715	3	456
scaffold-1715	5820	6049
scaffold-1715	10504	10617
scaffold-1715	16592	17808
scaffold-1715	18426	18677
scaffold-17159	840	901
scaffold-17165	714	1067
scaffold-17166	3	249
scaffold-17168	101	705
scaffold-17168	901	1053
scaffold-1717	5733	5975
scaffold-1717	6450	6846
scaffold-1717	8601	8829
scaffold-1717	9029	9223
scaffold-1717	9463	9624
scaffold-1717	9750	10585
scaffold-1717	10878	11144
scaffold-1717	14603	14684
scaffold-1717	16544	16627
scaffold-1717	17707	17858
scaffold-1718	11120	11370
scaffold-1718	11634	11989
scaffold-1718	13236	13396
scaffold-1718	14075	14309
scaffold-1718	14618	15038
scaffold-1718	15934	16354
scaffold-1718	16366	16768
scaffold-1718	17026	17218
scaffold-1718	17752	18070
scaffold-1718	18269	18382
scaffold-1718	18458	18596
scaffold-1719	382	499
scaffold-1719	1514	2384
scaffold-1719	8431	8862
scaffold-17194	168	315
scaffold-17194	459	593
scaffold-17194	785	919
scaffold-172	25148	25989
scaffold-172	26303	27095
scaffold-172	38254	38389
scaffold-172	40663	40745
scaffold-172	55026	55079
scaffold-172	67543	67789
scaffold-172	68037	68140
scaffold-172	68615	69028
scaffold-172	72107	72242
scaffold-172	90845	90923
scaffold-172	117401	117642
scaffold-172	117797	117910
scaffold-172	120011	120208
scaffold-172	153097	153266
scaffold-172	153456	153776
scaffold-172	156781	156851
scaffold-172	166837	167116
scaffold-172	180527	180808
scaffold-172	180985	181099
scaffold-172	232067	232202
scaffold-172	240736	241116
scaffold-172	241460	241589
scaffold-172	251943	252121
scaffold-172	259825	260003
scaffold-172	262869	262994
scaffold-172	265123	265320
scaffold-172	277174	277264
scaffold-172	281979	282069
scaffold-172	294482	294861
scaffold-172	304718	305094
scaffold-172	305401	305600
scaffold-172	307285	307466
scaffold-172	309397	310010
scaffold-172	315262	315575
scaffold-172	318197	318321
scaffold-172	326424	326596
scaffold-172	340042	340166
scaffold-172	340388	340746
scaffold-172	341018	341252
scaffold-172	341406	341863
scaffold-172	359479	359562
scaffold-172	362121	362518
scaffold-172	363770	363839
scaffold-172	419473	420101
scaffold-172	470911	470982
scaffold-1720	13173	13298
scaffold-1720	14322	14429
scaffold-1721	271	345
scaffold-1721	1231	1340
scaffold-1721	13978	14155
scaffold-1723	3424	3725
scaffold-17233	253	1063
scaffold-1724	3957	4140
scaffold-1724	6335	6412
scaffold-1724	6560	7352
scaffold-1724	8174	10692
scaffold-1724	13486	13669
scaffold-1724	13969	14495
scaffold-1724	14645	17093
scaffold-1724	17630	18177
scaffold-1724	18351	18844
scaffold-1725	12379	12554
scaffold-1725	12816	12888
scaffold-1725	13797	14207
scaffold-1725	19527	19813
scaffold-1725	20141	20221
scaffold-1727	7895	7988
scaffold-1727	12048	12176
scaffold-1727	12807	13401
scaffold-1727	13939	14299
scaffold-1727	15211	15628
scaffold-1727	15966	16269
scaffold-1728	2720	3366
scaffold-1728	4195	4408
scaffold-1728	4436	4574
scaffold-1728	5063	5245
scaffold-1729	538	1138
scaffold-1729	4166	6388
scaffold-1729	7545	7911
scaffold-1729	11723	11931
scaffold-1729	13692	13793
scaffold-173	20129	20870
scaffold-173	39239	39510
scaffold-173	42025	42642
scaffold-173	68077	68237
scaffold-173	107439	108880
scaffold-173	109459	109617
scaffold-173	114941	115116
scaffold-173	115471	115966
scaffold-173	127776	128607
scaffold-173	129780	130817
scaffold-173	131449	131631
scaffold-173	131970	132490
scaffold-173	133647	134517
scaffold-173	135968	136998
scaffold-173	141192	141423
scaffold-173	144482	144568
scaffold-173	160529	161018
scaffold-173	175211	175697
scaffold-173	176665	176747
scaffold-173	177634	177829
scaffold-173	178150	178282
scaffold-173	178531	178693
scaffold-173	181692	181844
scaffold-173	182001	182111
scaffold-173	226469	226563
scaffold-173	258520	258636
scaffold-173	342651	342747
scaffold-173	345951	346357
scaffold-173	387302	387468
scaffold-173	397857	397948
scaffold-173	418559	418824
scaffold-173	421103	421194
scaffold-173	424617	424746
scaffold-173	425948	426162
scaffold-173	426346	426866
scaffold-173	427627	427756
scaffold-173	488018	488353
scaffold-173	488547	488619
scaffold-173	492153	492208
scaffold-1730	4526	4864
scaffold-1731	330	508
scaffold-1731	775	1000
scaffold-1731	3604	4233
scaffold-1731	4740	5311
scaffold-1731	5504	5747
scaffold-1731	9662	9994
scaffold-1731	11073	11211
scaffold-1731	11409	11874
scaffold-1731	12220	12329
scaffold-1732	19000	19168
scaffold-1732	19925	20087
scaffold-17332	71	408
scaffold-1735	2491	4743
scaffold-17353	455	1060
scaffold-1737	0	1462
scaffold-1737	2692	3881
scaffold-1737	5276	5432
scaffold-1737	8836	9752
scaffold-1737	10148	10350
scaffold-1737	11689	11935
scaffold-1737	11990	12085
scaffold-1737	12747	12998
scaffold-1737	13240	14829
scaffold-1737	16957	17919
scaffold-1737	18038	19525
scaffold-1738	1886	2344
scaffold-1738	8538	8597
scaffold-17384	439	604
scaffold-1739	85	1090
scaffold-1739	11285	11434
scaffold-174	89009	89098
scaffold-174	92015	94017
scaffold-174	127585	127693
scaffold-174	129402	129737
scaffold-174	141133	141510
scaffold-174	142121	142769
scaffold-174	143019	143863
scaffold-174	144312	145517
scaffold-174	147067	147822
scaffold-174	150368	150978
scaffold-174	152122	154533
scaffold-174	154757	154904
scaffold-174	155093	160742
scaffold-174	161038	163228
scaffold-174	163471	163730
scaffold-174	163884	167130
scaffold-174	167494	171256
scaffold-174	171567	174887
scaffold-174	175045	177024
scaffold-174	178556	179913
scaffold-174	182593	183789
scaffold-174	191360	191609
scaffold-174	192483	193465
scaffold-174	195416	195931
scaffold-174	196130	197257
scaffold-174	197291	198372
scaffold-174	198755	199725
scaffold-174	200440	202462
scaffold-174	203742	204225
scaffold-174	204867	205178
scaffold-174	205358	206383
scaffold-174	206409	208295
scaffold-174	208562	209593
scaffold-174	210793	211042
scaffold-174	211306	211524
scaffold-174	212029	212137
scaffold-174	215094	215755
scaffold-174	219682	220017
scaffold-174	220901	221189
scaffold-174	223046	223252
scaffold-174	223513	223572
scaffold-174	225406	225533
scaffold-174	226431	226558
scaffold-174	230049	230177
scaffold-174	232991	233118
scaffold-174	234963	235296
scaffold-174	239122	239422
scaffold-174	239722	239979
scaffold-174	240360	240438
scaffold-174	241037	242232
scaffold-174	243405	244308
scaffold-174	244540	244780
scaffold-174	244842	245950
scaffold-174	246401	246534
scaffold-174	247079	247205
scaffold-174	248041	248442
scaffold-174	248499	248642
scaffold-174	249299	249461
scaffold-174	250575	250962
scaffold-174	251398	251712
scaffold-174	252017	252451
scaffold-174	252574	252695
scaffold-174	253130	253876
scaffold-174	257406	257702
scaffold-174	260407	261025
scaffold-174	263370	263992
scaffold-174	266676	267055
scaffold-174	267667	267827
scaffold-174	268387	268745
scaffold-174	269833	271144
scaffold-174	271330	271720
scaffold-174	271935	273449
scaffold-174	274099	274425
scaffold-174	274820	274898
scaffold-174	275227	275958
scaffold-174	276118	276186
scaffold-174	276659	276957
scaffold-174	279366	279723
scaffold-174	279982	280135
scaffold-174	280421	280932
scaffold-174	290974	291128
scaffold-174	292445	292556
scaffold-174	296408	297088
scaffold-174	318204	318256
scaffold-174	357701	357802
scaffold-174	405833	406588
scaffold-174	406860	406995
scaffold-174	407004	407500
scaffold-174	407680	408428
scaffold-174	408640	408775
scaffold-174	409059	409623
scaffold-174	409773	409892
scaffold-174	458504	459324
scaffold-174	461232	461420
scaffold-1740	0	1032
scaffold-1740	13979	14280
scaffold-1740	14519	14647
scaffold-1740	19087	19278
scaffold-17403	750	810
scaffold-1741	9	1078
scaffold-1741	1509	2523
scaffold-1741	2778	3572
scaffold-1741	3847	5460
scaffold-1741	7613	7760
scaffold-1741	7880	8479
scaffold-1741	10405	11777
scaffold-1741	12064	12249
scaffold-1741	16898	17104
scaffold-17417	882	1051
scaffold-1742	2397	3749
scaffold-17421	363	790
scaffold-1743	13352	13730
scaffold-1743	19911	20190
scaffold-1743	20335	20649
scaffold-1744	69	370
scaffold-1744	12177	12426
scaffold-1744	15176	15392
scaffold-1744	17781	18365
scaffold-17446	4	462
scaffold-1745	15267	18514
scaffold-1746	0	358
scaffold-1746	569	976
scaffold-1746	1254	1320
scaffold-1746	1464	2562
scaffold-17462	17	324
scaffold-17466	50	186
scaffold-17466	411	537
scaffold-1747	8586	9384
scaffold-17474	354	1056
scaffold-1748	6305	6702
scaffold-17482	522	1055
scaffold-175	4695	4986
scaffold-175	9588	9814
scaffold-175	13020	14748
scaffold-175	16283	17038
scaffold-175	19010	19502
scaffold-175	23978	24479
scaffold-175	36924	37165
scaffold-175	37571	38083
scaffold-175	40921	41037
scaffold-175	41560	42562
scaffold-175	51503	52078
scaffold-175	68282	68378
scaffold-175	68514	68595
scaffold-175	68941	69183
scaffold-175	70241	70334
scaffold-175	80256	80627
scaffold-175	80825	81141
scaffold-175	86918	89061
scaffold-175	89859	90782
scaffold-175	91333	92050
scaffold-175	102972	103036
scaffold-175	103191	103391
scaffold-175	105635	106111
scaffold-175	112703	112863
scaffold-175	125939	126191
scaffold-175	134218	136335
scaffold-175	136514	136595
scaffold-175	138001	138293
scaffold-175	141445	142408
scaffold-175	165225	165426
scaffold-175	165521	165594
scaffold-175	179141	179219
scaffold-175	182396	182582
scaffold-175	182828	183259
scaffold-175	205967	208077
scaffold-175	210740	210806
scaffold-175	215428	217112
scaffold-175	218334	218908
scaffold-175	219224	219546
scaffold-175	220373	221384
scaffold-175	221489	222030
scaffold-175	234567	234857
scaffold-175	236231	236324
scaffold-175	238117	238189
scaffold-175	238557	238734
scaffold-175	239464	239864
scaffold-175	240453	240767
scaffold-175	243284	243360
scaffold-175	243789	244017
scaffold-175	245223	245370
scaffold-175	245586	245656
scaffold-175	246167	246235
scaffold-175	248486	248640
scaffold-175	252768	253134
scaffold-175	254112	254575
scaffold-175	254814	256944
scaffold-175	258760	258846
scaffold-175	258950	259440
scaffold-175	259962	260113
scaffold-175	262086	262468
scaffold-175	268569	268731
scaffold-175	276445	276672
scaffold-175	276949	277055
scaffold-175	277356	277457
scaffold-175	280681	280784
scaffold-175	283248	283495
scaffold-175	283776	283882
scaffold-175	284183	284284
scaffold-175	295975	296047
scaffold-175	297195	297271
scaffold-175	298751	298977
scaffold-175	299304	299468
scaffold-175	304676	305277
scaffold-175	346685	346738
scaffold-175	351960	352176
scaffold-175	357571	357935
scaffold-175	358216	359407
scaffold-175	360516	360880
scaffold-175	361161	361706
scaffold-175	362065	362174
scaffold-175	365001	365215
scaffold-175	370306	373053
scaffold-175	373220	373412
scaffold-175	383102	383374
scaffold-175	401959	402025
scaffold-175	420304	420469
scaffold-175	429641	429755
scaffold-175	448972	449392
scaffold-175	449756	449952
scaffold-175	466602	467134
scaffold-175	468422	469045
scaffold-175	469608	470084
scaffold-175	470280	470476
scaffold-1750	18604	18731
scaffold-17501	391	1007
scaffold-17504	2	156
scaffold-17504	523	652
scaffold-1751	1944	2332
scaffold-1751	18005	18876
scaffold-1751	20396	20552
scaffold-17517	7	223
scaffold-17527	424	590
scaffold-1753	162	666
scaffold-1753	832	1507
scaffold-1753	2928	3826
scaffold-1753	6425	7615
scaffold-1753	8536	8939
scaffold-1753	9107	9614
scaffold-1753	10062	10647
scaffold-1753	11039	11597
scaffold-1753	12229	12469
scaffold-1753	12635	13257
scaffold-1753	13749	13879
scaffold-1753	16562	16779
scaffold-1753	16973	17335
scaffold-17534	7	175
scaffold-1755	11037	11391
scaffold-1755	12280	12513
scaffold-1755	13993	15663
scaffold-1755	16125	16358
scaffold-1755	17732	17996
scaffold-17565	21	777
scaffold-1757	1433	1572
scaffold-1757	1731	2155
scaffold-1757	5078	5268
scaffold-1757	6902	7211
scaffold-1757	7370	7794
scaffold-17587	876	1051
scaffold-17588	393	1051
scaffold-1759	7271	7905
scaffold-1759	12182	12961
scaffold-176	16456	17619
scaffold-176	43618	43818
scaffold-176	45134	45691
scaffold-176	74679	74901
scaffold-176	79208	79382
scaffold-176	79835	81613
scaffold-176	83260	83359
scaffold-176	93071	93514
scaffold-176	96133	96212
scaffold-176	97035	97181
scaffold-176	98042	98356
scaffold-176	98982	99638
scaffold-176	105385	105572
scaffold-176	113416	113869
scaffold-176	113940	113991
scaffold-176	114516	114660
scaffold-176	116389	116553
scaffold-176	118721	118976
scaffold-176	123052	123290
scaffold-176	126837	127060
scaffold-176	129667	130131
scaffold-176	145756	146794
scaffold-176	151983	152297
scaffold-176	155034	156465
scaffold-176	156715	157941
scaffold-176	179412	179587
scaffold-176	193102	193204
scaffold-176	230906	231357
scaffold-176	236922	236999
scaffold-176	244025	244391
scaffold-176	262120	262182
scaffold-176	265980	266180
scaffold-176	283934	285604
scaffold-176	287670	288008
scaffold-176	289731	290069
scaffold-176	293346	293709
scaffold-176	293771	300651
scaffold-176	327087	327600
scaffold-176	331490	331637
scaffold-176	336768	337074
scaffold-176	338187	339279
scaffold-176	340841	341989
scaffold-176	342774	344440
scaffold-176	344658	345699
scaffold-176	386699	387252
scaffold-176	394980	395159
scaffold-176	397382	397521
scaffold-176	399314	399385
scaffold-176	400143	401234
scaffold-176	402063	402372
scaffold-176	402824	402987
scaffold-176	403396	403621
scaffold-176	404194	404464
scaffold-176	410604	411144
scaffold-176	411678	411973
scaffold-176	413836	414016
scaffold-176	415995	416095
scaffold-176	417602	418198
scaffold-176	418402	418763
scaffold-176	419747	419948
scaffold-176	420572	420668
scaffold-176	421253	421483
scaffold-176	421496	422010
scaffold-176	422519	423933
scaffold-176	424276	425025
scaffold-176	425082	430178
scaffold-176	431336	437301
scaffold-176	437497	438826
scaffold-176	439443	441387
scaffold-176	452660	453272
scaffold-176	453433	455003
scaffold-176	455282	459806
scaffold-176	459840	463911
scaffold-176	464067	476977
scaffold-1760	239	298
scaffold-1760	11901	11960
scaffold-17600	900	1013
scaffold-17602	142	275
scaffold-17603	10	919
scaffold-1761	8839	9041
scaffold-17624	0	1025
scaffold-17625	7	159
scaffold-17625	294	855
scaffold-17632	494	1048
scaffold-1764	171	316
scaffold-1764	482	1981
scaffold-1764	2421	2659
scaffold-1764	3937	4404
scaffold-1764	6108	6298
scaffold-1764	7074	8158
scaffold-1764	12496	12660
scaffold-1766	5892	6074
scaffold-1766	8385	8608
scaffold-1766	9061	10770
scaffold-1766	10949	11020
scaffold-1766	11188	12156
scaffold-1766	14794	14876
scaffold-1766	17113	18009
scaffold-1766	18709	20080
scaffold-1767	2479	2552
scaffold-1767	8467	8737
scaffold-1767	18510	18712
scaffold-1767	18864	19008
scaffold-177	14027	14228
scaffold-177	18216	18358
scaffold-177	29511	29707
scaffold-177	52091	52935
scaffold-177	61313	61515
scaffold-177	66602	66692
scaffold-177	69598	69828
scaffold-177	70035	70142
scaffold-177	92827	93407
scaffold-177	108386	108563
scaffold-177	118077	118313
scaffold-177	158991	160095
scaffold-177	161871	162579
scaffold-177	200749	200831
scaffold-177	206363	206456
scaffold-177	217060	217607
scaffold-177	218150	218300
scaffold-177	219518	219571
scaffold-177	223926	224200
scaffold-177	237951	238393
scaffold-177	270523	270696
scaffold-177	331612	332576
scaffold-177	332789	332941
scaffold-177	333608	334366
scaffold-177	341225	341587
scaffold-177	363695	364108
scaffold-177	401420	402497
scaffold-177	420996	421165
scaffold-177	444342	444885
scaffold-1770	6725	6785
scaffold-1770	7561	8031
scaffold-17713	917	979
scaffold-1772	9362	10128
scaffold-17726	602	1046
scaffold-17729	74	143
scaffold-1774	11685	12103
scaffold-1774	12660	12819
scaffold-1774	12979	13274
scaffold-1774	13479	14808
scaffold-1774	18968	19255
scaffold-1774	19351	20094
scaffold-1775	172	1330
scaffold-1775	2372	3102
scaffold-1775	5897	7047
scaffold-1775	9344	10607
scaffold-1775	11507	13091
scaffold-1775	16140	17580
scaffold-1775	17991	18243
scaffold-1775	18389	18816
scaffold-1775	18889	19218
scaffold-17756	687	952
scaffold-1777	1817	3199
scaffold-1777	5500	6593
scaffold-1777	7657	13029
scaffold-1777	14119	15517
scaffold-1777	17305	19336
scaffold-17770	6	281
scaffold-17770	479	730
scaffold-17772	783	1007
scaffold-17774	207	713
scaffold-1778	372	801
scaffold-1778	6110	6191
scaffold-1778	15444	15569
scaffold-17785	364	472
scaffold-178	14531	14634
scaffold-178	18448	18964
scaffold-178	19428	20768
scaffold-178	21676	21789
scaffold-178	26564	27889
scaffold-178	28052	30879
scaffold-178	31887	32023
scaffold-178	32405	32720
scaffold-178	35079	37876
scaffold-178	37900	38167
scaffold-178	38259	39963
scaffold-178	40081	41340
scaffold-178	41479	42884
scaffold-178	43435	43622
scaffold-178	43780	45314
scaffold-178	45515	46133
scaffold-178	46326	49425
scaffold-178	49910	50795
scaffold-178	51669	51922
scaffold-178	52750	57329
scaffold-178	57440	61703
scaffold-178	62127	66040
scaffold-178	66209	67317
scaffold-178	67439	68223
scaffold-178	68527	68636
scaffold-178	69725	72898
scaffold-178	73014	73455
scaffold-178	75528	76363
scaffold-178	76377	85912
scaffold-178	86141	89977
scaffold-178	90102	93353
scaffold-178	93552	93970
scaffold-178	94056	96488
scaffold-178	96519	97291
scaffold-178	98427	104094
scaffold-178	104282	105191
scaffold-178	105379	120999
scaffold-178	122291	145900
scaffold-178	146064	148782
scaffold-178	149012	150504
scaffold-178	150628	150803
scaffold-178	150866	152845
scaffold-178	153020	153615
scaffold-178	154507	157250
scaffold-178	157505	157643
scaffold-178	191018	191205
scaffold-178	191436	191601
scaffold-178	191992	192109
scaffold-178	192268	192752
scaffold-178	196094	196538
scaffold-178	196986	199019
scaffold-178	199488	199678
scaffold-178	200850	200906
scaffold-178	201406	201587
scaffold-178	202258	203127
scaffold-178	203914	204485
scaffold-178	206760	208723
scaffold-178	210169	210488
scaffold-178	211531	213650
scaffold-178	214373	214719
scaffold-178	219340	219458
scaffold-178	223166	223288
scaffold-178	223587	223764
scaffold-178	223870	223964
scaffold-178	224830	225077
scaffold-178	235782	236049
scaffold-178	243636	244394
scaffold-178	249895	250184
scaffold-178	250892	250983
scaffold-178	251654	251936
scaffold-178	255605	255837
scaffold-178	256028	256852
scaffold-178	258294	259608
scaffold-178	260537	260603
scaffold-178	260775	263560
scaffold-178	264130	265580
scaffold-178	265749	266440
scaffold-178	267789	267907
scaffold-178	268326	268466
scaffold-178	268978	269041
scaffold-178	272173	272299
scaffold-178	275355	275536
scaffold-178	275838	276218
scaffold-178	278574	278727
scaffold-178	279147	279344
scaffold-178	283327	284786
scaffold-178	285322	285471
scaffold-178	286212	287246
scaffold-178	289362	289884
scaffold-178	291588	291916
scaffold-178	292264	292407
scaffold-178	293046	293102
scaffold-178	293561	293786
scaffold-178	294726	294872
scaffold-178	296970	297150
scaffold-178	299606	299889
scaffold-178	302873	303273
scaffold-178	305913	307313
scaffold-178	307542	308802
scaffold-178	309325	309487
scaffold-178	310441	312721
scaffold-178	312780	312894
scaffold-178	312985	313136
scaffold-178	314467	314555
scaffold-178	315444	317244
scaffold-178	348768	349120
scaffold-178	349278	349519
scaffold-178	350176	351440
scaffold-178	375349	378503
scaffold-178	379943	380582
scaffold-178	381789	382997
scaffold-178	396582	396678
scaffold-178	403915	404296
scaffold-178	409951	410497
scaffold-178	416717	416809
scaffold-178	432894	434621
scaffold-178	435747	436279
scaffold-178	451609	451668
scaffold-1780	651	740
scaffold-1780	944	1118
scaffold-1780	3943	4134
scaffold-1780	7099	7258
scaffold-1780	7521	7761
scaffold-17808	160	223
scaffold-1781	6054	6265
scaffold-1781	6347	6466
scaffold-17816	83	168
scaffold-1782	81	757
scaffold-1782	2405	2570
scaffold-1782	2843	3042
scaffold-1782	17532	17652
scaffold-17827	694	1039
scaffold-1784	43	4886
scaffold-1784	5034	5086
scaffold-1784	5301	5405
scaffold-1784	6043	6496
scaffold-1784	6711	6774
scaffold-1784	7420	7731
scaffold-1784	7946	8009
scaffold-1784	9161	9422
scaffold-1784	9689	9752
scaffold-1784	10262	10446
scaffold-1784	10706	11241
scaffold-1784	12172	12396
scaffold-1784	12775	12884
scaffold-17852	6	1030
scaffold-17858	57	342
scaffold-1787	14232	14884
scaffold-1787	15257	15479
scaffold-17879	3	562
scaffold-1788	3216	3515
scaffold-1789	9	713
scaffold-1789	5750	7863
scaffold-1789	9430	9586
scaffold-1789	15751	17601
scaffold-1789	18926	19739
scaffold-179	7578	9418
scaffold-179	11326	13845
scaffold-179	13954	14379
scaffold-179	14620	14713
scaffold-179	20028	20148
scaffold-179	20319	20426
scaffold-179	22405	22698
scaffold-179	27498	28147
scaffold-179	28951	29378
scaffold-179	34231	34340
scaffold-179	37281	37592
scaffold-179	41018	41650
scaffold-179	41911	42023
scaffold-179	58127	58843
scaffold-179	59662	60703
scaffold-179	61462	62680
scaffold-179	63139	63367
scaffold-179	67524	67604
scaffold-179	67880	68125
scaffold-179	68874	69065
scaffold-179	71224	71279
scaffold-179	73451	73853
scaffold-179	76557	76677
scaffold-179	77584	77680
scaffold-179	77770	78061
scaffold-179	81382	81436
scaffold-179	83478	86828
scaffold-179	90112	90177
scaffold-179	97351	97416
scaffold-179	104251	104314
scaffold-179	104773	104914
scaffold-179	105352	105494
scaffold-179	109329	109430
scaffold-179	112173	112806
scaffold-179	112905	113077
scaffold-179	113586	113684
scaffold-179	113737	114646
scaffold-179	117447	117811
scaffold-179	118920	119589
scaffold-179	150349	150570
scaffold-179	150626	150845
scaffold-179	162223	163218
scaffold-179	186899	187053
scaffold-179	188501	188672
scaffold-179	188849	188901
scaffold-179	189370	189554
scaffold-179	189667	190126
scaffold-179	191040	191321
scaffold-179	192294	192383
scaffold-179	192600	192965
scaffold-179	202353	202450
scaffold-179	202593	203268
scaffold-179	203467	203560
scaffold-179	215660	216500
scaffold-179	231836	232443
scaffold-179	233499	233615
scaffold-179	235617	235747
scaffold-179	236237	236844
scaffold-179	238556	238695
scaffold-179	239000	239682
scaffold-179	246577	246694
scaffold-179	247704	248006
scaffold-179	248260	248462
scaffold-179	250489	251598
scaffold-179	252259	252716
scaffold-179	261451	261644
scaffold-179	261858	262218
scaffold-179	262607	262894
scaffold-179	263720	264467
scaffold-179	268413	268991
scaffold-179	272573	273632
scaffold-179	273814	275199
scaffold-179	286158	286291
scaffold-179	308303	308436
scaffold-179	308871	309018
scaffold-179	327935	328082
scaffold-179	331721	332512
scaffold-179	353249	354105
scaffold-179	357265	357838
scaffold-179	375287	376888
scaffold-179	379878	381183
scaffold-179	382438	384370
scaffold-179	416115	417046
scaffold-179	430721	430986
scaffold-179	433010	433286
scaffold-179	434417	434639
scaffold-179	436552	436648
scaffold-179	437409	438171
scaffold-179	455189	455340
scaffold-179	458026	458230
scaffold-179	458850	460575
scaffold-179	462560	462859
scaffold-179	471652	472111
scaffold-179	478277	478355
scaffold-179	478759	478822
scaffold-17902	511	1036
scaffold-17909	16	337
scaffold-17909	597	1012
scaffold-1791	1238	1831
scaffold-17917	733	925
scaffold-1792	1807	1908
scaffold-1792	4887	4943
scaffold-17928	3	1038
scaffold-17948	875	1038
scaffold-1796	7557	7803
scaffold-17962	590	889
scaffold-17978	1	1032
scaffold-1798	1422	1494
scaffold-1798	9252	9424
scaffold-1798	14029	14316
scaffold-1798	17694	20247
scaffold-1799	303	2744
scaffold-1799	3115	5188
scaffold-1799	5473	5551
scaffold-1799	5703	10656
scaffold-1799	10837	12269
scaffold-1799	12642	20143
scaffold-17994	310	407
scaffold-17999	291	425
scaffold-18	36581	36929
scaffold-18	42709	42869
scaffold-18	54685	55032
scaffold-18	68926	69093
scaffold-18	94886	95149
scaffold-18	100525	100788
scaffold-18	103054	105478
scaffold-18	105901	106220
scaffold-18	106623	106796
scaffold-18	111404	114428
scaffold-18	114640	117194
scaffold-18	117776	117935
scaffold-18	120647	120734
scaffold-18	148800	149270
scaffold-18	150151	150236
scaffold-18	152858	152911
scaffold-18	181972	182148
scaffold-18	187034	187890
scaffold-18	227355	227746
scaffold-18	234141	234901
scaffold-18	237846	238611
scaffold-18	238975	240243
scaffold-18	240300	241932
scaffold-18	248424	248826
scaffold-18	255442	255533
scaffold-18	257472	261201
scaffold-18	265152	265355
scaffold-18	270071	270474
scaffold-18	284867	285078
scaffold-18	285253	285433
scaffold-18	356564	356886
scaffold-18	390889	391352
scaffold-18	410145	410617
scaffold-18	465054	465772
scaffold-18	469244	470288
scaffold-18	471288	471340
scaffold-18	474988	475116
scaffold-18	484760	484842
scaffold-18	509757	510261
scaffold-18	526310	526649
scaffold-18	527689	527874
scaffold-18	528496	528556
scaffold-18	530848	530971
scaffold-18	550035	550308
scaffold-18	596198	596294
scaffold-18	598084	598952
scaffold-18	600602	603075
scaffold-18	624803	624969
scaffold-18	627944	628054
scaffold-18	628905	628959
scaffold-18	629032	630188
scaffold-18	634628	635573
scaffold-18	651376	651534
scaffold-18	679939	680063
scaffold-18	686538	687161
scaffold-18	687536	688124
scaffold-18	698738	699737
scaffold-18	699823	700662
scaffold-18	736933	738125
scaffold-18	738579	739901
scaffold-18	740139	743616
scaffold-18	744090	747865
scaffold-18	771015	772055
scaffold-18	782433	782489
scaffold-18	787574	788035
scaffold-18	788249	789399
scaffold-18	951679	952128
scaffold-18	966375	967581
scaffold-18	988503	988557
scaffold-18	988595	988953
scaffold-18	1011142	1011274
scaffold-18	1019499	1020360
scaffold-18	1021078	1021352
scaffold-18	1021439	1022091
scaffold-18	1025310	1027525
scaffold-18	1038611	1039068
scaffold-18	1039578	1039775
scaffold-18	1040207	1040438
scaffold-18	1040721	1041025
scaffold-18	1041105	1041785
scaffold-18	1043421	1044107
scaffold-18	1045468	1045817
scaffold-18	1055001	1055506
scaffold-18	1074635	1074815
scaffold-18	1075514	1075913
scaffold-18	1076218	1076568
scaffold-18	1109459	1109632
scaffold-18	1119599	1119806
scaffold-18	1138639	1139622
scaffold-18	1200645	1203088
scaffold-18	1231361	1231665
scaffold-18	1235712	1236670
scaffold-18	1238735	1239245
scaffold-18	1239420	1240639
scaffold-18	1246850	1247068
scaffold-18	1247664	1247726
scaffold-18	1270511	1271082
scaffold-18	1315476	1316134
scaffold-18	1317053	1317450
scaffold-18	1317634	1317845
scaffold-18	1325301	1325497
scaffold-18	1362911	1363655
scaffold-18	1364040	1364108
scaffold-18	1370127	1370353
scaffold-18	1379217	1379777
scaffold-18	1381835	1383215
scaffold-18	1385578	1386101
scaffold-18	1387944	1388556
scaffold-18	1421133	1421690
scaffold-18	1427487	1427844
scaffold-18	1435255	1435313
scaffold-18	1436026	1436196
scaffold-18	1436334	1436415
scaffold-18	1495703	1495833
scaffold-18	1501267	1501714
scaffold-180	19917	19985
scaffold-180	43968	46989
scaffold-180	68931	70723
scaffold-180	89486	89574
scaffold-180	96491	96545
scaffold-180	97442	97534
scaffold-180	97876	98131
scaffold-180	101821	101994
scaffold-180	122944	123314
scaffold-180	155235	155321
scaffold-180	169927	170010
scaffold-180	185152	185296
scaffold-180	185691	185849
scaffold-180	190762	190877
scaffold-180	199327	199783
scaffold-180	201191	201310
scaffold-180	201744	201889
scaffold-180	231820	232056
scaffold-180	234938	235210
scaffold-180	262282	262484
scaffold-180	263119	263311
scaffold-180	263771	263877
scaffold-180	266530	267092
scaffold-180	268951	269268
scaffold-180	269404	269799
scaffold-180	270829	271146
scaffold-180	271282	271677
scaffold-180	271884	271939
scaffold-180	272318	272528
scaffold-180	273092	273206
scaffold-180	273637	273713
scaffold-180	274690	274861
scaffold-180	275884	276129
scaffold-180	277141	277363
scaffold-180	278513	278684
scaffold-180	280995	281306
scaffold-180	283894	284421
scaffold-180	306357	306493
scaffold-180	306690	306803
scaffold-180	316745	316932
scaffold-180	353188	353308
scaffold-180	353487	353777
scaffold-180	363823	363978
scaffold-180	364397	364757
scaffold-180	365468	365871
scaffold-180	378505	379410
scaffold-180	413136	414361
scaffold-180	423261	423676
scaffold-180	437600	438207
scaffold-180	438208	439038
scaffold-180	458592	458786
scaffold-180	460345	460641
scaffold-180	464004	464184
scaffold-180	464903	465116
scaffold-180	465147	465837
scaffold-180	466336	466425
scaffold-1800	3961	4125
scaffold-1800	5128	7052
scaffold-1800	7243	7558
scaffold-1800	10375	11447
scaffold-1800	11972	13628
scaffold-1800	13718	14147
scaffold-18004	11	795
scaffold-1802	5998	6791
scaffold-1802	9442	9645
scaffold-18023	499	800
scaffold-18028	666	754
scaffold-18049	481	652
scaffold-1805	3942	5093
scaffold-1805	5510	8015
scaffold-1806	2918	4169
scaffold-1807	16974	17028
scaffold-18074	0	1014
scaffold-1808	12554	12632
scaffold-181	13	1142
scaffold-181	1357	1547
scaffold-181	7594	8037
scaffold-181	8290	8479
scaffold-181	45516	45687
scaffold-181	48972	49144
scaffold-181	50032	50132
scaffold-181	57274	57355
scaffold-181	68672	68973
scaffold-181	74928	75026
scaffold-181	122709	123170
scaffold-181	123728	123867
scaffold-181	126447	126782
scaffold-181	126965	127726
scaffold-181	127736	128046
scaffold-181	128403	129295
scaffold-181	141127	141354
scaffold-181	141957	142269
scaffold-181	142489	142926
scaffold-181	143189	143488
scaffold-181	143875	144219
scaffold-181	144904	145425
scaffold-181	145861	146042
scaffold-181	146137	146463
scaffold-181	146631	146810
scaffold-181	169226	169349
scaffold-181	169484	169551
scaffold-181	183606	185770
scaffold-181	187312	187804
scaffold-181	201636	201758
scaffold-181	202379	202659
scaffold-181	203075	203849
scaffold-181	220847	221101
scaffold-181	221577	222452
scaffold-181	222629	223613
scaffold-181	226814	227237
scaffold-181	249573	249683
scaffold-181	251900	252014
scaffold-181	253547	253761
scaffold-181	254500	254870
scaffold-181	255135	255426
scaffold-181	259855	259912
scaffold-181	260962	261117
scaffold-181	262245	262352
scaffold-181	262597	262897
scaffold-181	264375	267287
scaffold-181	277910	278035
scaffold-181	298460	298754
scaffold-181	299258	299427
scaffold-181	299776	299927
scaffold-181	300124	300225
scaffold-181	301252	301352
scaffold-181	301508	302152
scaffold-181	302447	302650
scaffold-181	302890	303012
scaffold-181	303109	303305
scaffold-181	303541	303721
scaffold-181	305413	305623
scaffold-181	305839	306041
scaffold-181	322557	323355
scaffold-181	327791	328607
scaffold-181	369560	369790
scaffold-181	377919	378097
scaffold-181	381813	382108
scaffold-181	398549	399524
scaffold-181	404413	404574
scaffold-181	416694	416915
scaffold-181	417448	418048
scaffold-181	418293	418613
scaffold-181	424867	425652
scaffold-181	425865	427202
scaffold-181	433411	433671
scaffold-181	433857	434052
scaffold-181	434221	434502
scaffold-18103	650	943
scaffold-1811	11607	13423
scaffold-18114	11	160
scaffold-1812	8	229
scaffold-1812	18547	19034
scaffold-1813	4536	6536
scaffold-1813	7001	9582
scaffold-1814	13481	14587
scaffold-18147	313	454
scaffold-1815	2161	2253
scaffold-18181	630	955
scaffold-18187	9	338
scaffold-1819	14970	15085
scaffold-1819	18339	18535
scaffold-18193	39	360
scaffold-182	10016	10392
scaffold-182	19700	19761
scaffold-182	20257	20638
scaffold-182	33096	33793
scaffold-182	34725	34840
scaffold-182	35739	35941
scaffold-182	40146	40464
scaffold-182	61461	62550
scaffold-182	83906	84787
scaffold-182	85615	85846
scaffold-182	85999	86232
scaffold-182	91180	91270
scaffold-182	104609	104750
scaffold-182	121679	122087
scaffold-182	145848	146054
scaffold-182	147903	147993
scaffold-182	161070	163251
scaffold-182	170291	171048
scaffold-182	177098	177887
scaffold-182	190277	190360
scaffold-182	199851	201167
scaffold-182	201309	201768
scaffold-182	201992	203255
scaffold-182	204205	204296
scaffold-182	205156	205276
scaffold-182	207080	207399
scaffold-182	207540	207738
scaffold-182	207993	208673
scaffold-182	208794	209763
scaffold-182	210109	210842
scaffold-182	211174	212098
scaffold-182	213756	213937
scaffold-182	215010	215117
scaffold-182	215472	217875
scaffold-182	218064	219073
scaffold-182	220175	220341
scaffold-182	222275	222612
scaffold-182	223937	224612
scaffold-182	228497	228730
scaffold-182	230087	230380
scaffold-182	234164	234880
scaffold-182	237715	238432
scaffold-182	238915	239756
scaffold-182	241650	242110
scaffold-182	244477	244789
scaffold-182	246360	246533
scaffold-182	254945	255037
scaffold-182	256188	256852
scaffold-182	262390	262587
scaffold-182	290513	290766
scaffold-182	292067	292342
scaffold-182	302668	302920
scaffold-182	308284	308430
scaffold-182	308431	308669
scaffold-182	323652	323741
scaffold-182	330329	331255
scaffold-182	332298	332976
scaffold-182	335803	336680
scaffold-182	349968	350066
scaffold-182	350218	350982
scaffold-182	354610	358904
scaffold-182	374029	374538
scaffold-182	384447	384568
scaffold-182	386544	386715
scaffold-182	386740	386816
scaffold-182	401137	401329
scaffold-182	401455	401978
scaffold-182	404057	404507
scaffold-182	439515	440157
scaffold-182	441324	441637
scaffold-182	444665	445056
scaffold-182	445280	445596
scaffold-182	445774	446019
scaffold-182	446318	446990
scaffold-182	447966	448113
scaffold-182	449590	449728
scaffold-182	451745	451940
scaffold-182	453210	453666
scaffold-182	455525	455731
scaffold-182	456989	457791
scaffold-182	458118	458237
scaffold-1821	6018	6131
scaffold-1821	12755	12911
scaffold-18217	5	210
scaffold-1822	14316	14372
scaffold-18225	751	818
scaffold-18236	14	1028
scaffold-18239	151	857
scaffold-1824	7864	8003
scaffold-1824	19302	19428
scaffold-1825	8194	8631
scaffold-1825	8662	9686
scaffold-18250	15	436
scaffold-1826	223	339
scaffold-1829	39	1492
scaffold-1829	1688	1944
scaffold-1829	2241	2325
scaffold-1829	2496	2890
scaffold-1829	3086	3342
scaffold-1829	3615	3720
scaffold-1829	3887	5532
scaffold-1829	5783	5953
scaffold-1829	6212	6983
scaffold-1829	7662	7750
scaffold-1829	8704	8969
scaffold-1829	9235	9472
scaffold-1829	9641	11141
scaffold-1829	11405	12383
scaffold-1829	13999	14456
scaffold-1829	14737	14993
scaffold-1829	15266	15711
scaffold-183	6810	7273
scaffold-183	11418	11998
scaffold-183	14000	14967
scaffold-183	20327	21242
scaffold-183	56631	58331
scaffold-183	59606	60848
scaffold-183	130470	130705
scaffold-183	247468	247899
scaffold-183	248015	248339
scaffold-183	248562	248744
scaffold-183	282552	282638
scaffold-183	322580	323026
scaffold-183	353555	353914
scaffold-183	355013	355482
scaffold-183	360350	360705
scaffold-183	361952	362234
scaffold-183	369876	369970
scaffold-183	370071	370310
scaffold-183	375247	375514
scaffold-183	376320	386872
scaffold-183	387197	392531
scaffold-183	392938	393673
scaffold-183	394580	394850
scaffold-183	395234	395300
scaffold-183	395527	396316
scaffold-183	397469	399223
scaffold-183	402537	402723
scaffold-183	403068	403421
scaffold-183	403602	404516
scaffold-183	405123	405383
scaffold-183	405767	405833
scaffold-183	442684	443079
scaffold-183	458332	458818
scaffold-1830	7	118
scaffold-1830	2448	2622
scaffold-1830	4405	4599
scaffold-1830	9360	9649
scaffold-1830	9984	10123
scaffold-1830	13517	14309
scaffold-1830	14403	14657
scaffold-1830	16091	16837
scaffold-1830	17735	19188
scaffold-18307	143	498
scaffold-1831	11474	11818
scaffold-1832	6950	10675
scaffold-1832	10723	11127
scaffold-1832	11289	11958
scaffold-1832	19338	19463
scaffold-18320	151	285
scaffold-18321	0	1023
scaffold-18326	416	628
scaffold-18326	839	1021
scaffold-18328	0	518
scaffold-18328	703	1017
scaffold-18337	288	984
scaffold-1834	0	1120
scaffold-1834	2588	3352
scaffold-1834	5100	6388
scaffold-1834	12216	17430
scaffold-1834	18547	19175
scaffold-18346	254	556
scaffold-1835	205	388
scaffold-1835	2808	4516
scaffold-1835	4701	4985
scaffold-1835	5643	6075
scaffold-1835	6379	6809
scaffold-1835	7592	10060
scaffold-1835	10302	11012
scaffold-1835	12050	12942
scaffold-1836	376	440
scaffold-1836	593	798
scaffold-1836	5123	5441
scaffold-1836	12737	14009
scaffold-1836	15030	15232
scaffold-1837	3084	3152
scaffold-1837	5379	5580
scaffold-1838	8358	8425
scaffold-1838	10586	10698
scaffold-1838	11320	11390
scaffold-1838	12733	12818
scaffold-1838	14969	15089
scaffold-18393	57	271
scaffold-184	349	681
scaffold-184	13625	14286
scaffold-184	14811	15035
scaffold-184	15538	15908
scaffold-184	16173	17744
scaffold-184	18437	18615
scaffold-184	20183	20855
scaffold-184	21113	21484
scaffold-184	22517	22889
scaffold-184	23087	23479
scaffold-184	23598	24230
scaffold-184	32600	33245
scaffold-184	34437	35355
scaffold-184	38556	39767
scaffold-184	40604	41169
scaffold-184	42366	42590
scaffold-184	42793	43462
scaffold-184	43727	44260
scaffold-184	44457	44758
scaffold-184	49502	53014
scaffold-184	53517	55253
scaffold-184	55604	55811
scaffold-184	56132	56754
scaffold-184	57070	58173
scaffold-184	59051	59307
scaffold-184	59604	59886
scaffold-184	60091	60157
scaffold-184	60835	61386
scaffold-184	61720	62253
scaffold-184	63023	63169
scaffold-184	64416	64687
scaffold-184	66513	66753
scaffold-184	71382	71986
scaffold-184	72149	72587
scaffold-184	72819	73606
scaffold-184	73833	74408
scaffold-184	74943	75238
scaffold-184	76074	76269
scaffold-184	77210	77804
scaffold-184	78300	78501
scaffold-184	79778	84919
scaffold-184	85130	85765
scaffold-184	86163	86296
scaffold-184	89450	89651
scaffold-184	90298	90815
scaffold-184	91482	91637
scaffold-184	92789	93187
scaffold-184	94071	94491
scaffold-184	98345	98510
scaffold-184	99161	99340
scaffold-184	100296	100403
scaffold-184	103017	103696
scaffold-184	103863	108755
scaffold-184	109559	109766
scaffold-184	111584	111777
scaffold-184	113307	113559
scaffold-184	113763	114051
scaffold-184	114890	115022
scaffold-184	116680	116970
scaffold-184	121392	124306
scaffold-184	126152	127834
scaffold-184	128042	128599
scaffold-184	129175	129596
scaffold-184	130819	131252
scaffold-184	131616	133408
scaffold-184	136828	139260
scaffold-184	143656	144825
scaffold-184	144871	146053
scaffold-184	147944	149160
scaffold-184	149222	150029
scaffold-184	150539	150963
scaffold-184	152975	154758
scaffold-184	155153	155449
scaffold-184	155711	155834
scaffold-184	156572	156965
scaffold-184	157309	157378
scaffold-184	157732	157951
scaffold-184	158869	159000
scaffold-184	159178	159772
scaffold-184	160729	162110
scaffold-184	162380	162874
scaffold-184	163009	164012
scaffold-184	165154	165906
scaffold-184	166785	167602
scaffold-184	168645	169880
scaffold-184	169986	170153
scaffold-184	170564	170986
scaffold-184	171150	171213
scaffold-184	171748	172217
scaffold-184	172668	175529
scaffold-184	176151	176503
scaffold-184	176700	176954
scaffold-184	177070	177855
scaffold-184	177928	178264
scaffold-184	178573	179340
scaffold-184	179895	180338
scaffold-184	181026	181280
scaffold-184	181974	182636
scaffold-184	182992	183122
scaffold-184	183666	183920
scaffold-184	186033	186219
scaffold-184	186956	187880
scaffold-184	188322	188493
scaffold-184	189403	189646
scaffold-184	189892	190629
scaffold-184	191585	192091
scaffold-184	192201	192614
scaffold-184	193031	193719
scaffold-184	193789	194206
scaffold-184	194458	195263
scaffold-184	195621	197516
scaffold-184	197598	197758
scaffold-184	201524	202097
scaffold-184	203654	207787
scaffold-184	207936	208250
scaffold-184	209534	210063
scaffold-184	212422	212759
scaffold-184	218518	219093
scaffold-184	219470	219619
scaffold-184	220547	220902
scaffold-184	221027	221795
scaffold-184	222031	222489
scaffold-184	227054	227424
scaffold-184	228362	228565
scaffold-184	240052	240104
scaffold-184	246199	246606
scaffold-184	246748	247025
scaffold-184	247129	247321
scaffold-184	254579	254755
scaffold-184	255422	259710
scaffold-184	260852	261658
scaffold-184	262130	262207
scaffold-184	262761	262883
scaffold-184	264969	265151
scaffold-184	271091	271599
scaffold-184	277387	277936
scaffold-184	278263	278519
scaffold-184	282473	283539
scaffold-184	286495	286620
scaffold-184	286818	287328
scaffold-184	287613	287833
scaffold-184	288008	288294
scaffold-184	290132	290278
scaffold-184	292341	292434
scaffold-184	293683	293842
scaffold-184	296310	296952
scaffold-184	299933	305743
scaffold-184	320258	320796
scaffold-184	325049	325800
scaffold-184	328111	328660
scaffold-184	328945	329236
scaffold-184	331245	331875
scaffold-184	333845	334624
scaffold-184	336587	337201
scaffold-184	337700	338145
scaffold-184	357394	357590
scaffold-184	359592	359814
scaffold-184	361458	361609
scaffold-184	361731	361885
scaffold-184	363105	363494
scaffold-184	365044	365181
scaffold-184	367470	367559
scaffold-184	368226	368372
scaffold-184	369023	369445
scaffold-184	384888	385635
scaffold-184	391055	391149
scaffold-184	395285	396334
scaffold-184	397311	398660
scaffold-184	399833	399994
scaffold-184	441196	441658
scaffold-184	442656	444043
scaffold-184	447975	448267
scaffold-184	448542	449154
scaffold-184	455729	455926
scaffold-184	458690	459434
scaffold-1840	0	3384
scaffold-1840	3816	4780
scaffold-1840	5425	5795
scaffold-1840	6038	6456
scaffold-1840	8682	8746
scaffold-1840	9161	9485
scaffold-1840	10299	10454
scaffold-1840	12135	13809
scaffold-18411	84	280
scaffold-1843	15225	15384
scaffold-18434	703	771
scaffold-1844	2941	4238
scaffold-1844	7963	9392
scaffold-1844	11928	12159
scaffold-1844	12710	13025
scaffold-18444	795	940
scaffold-1846	432	608
scaffold-1846	14602	15764
scaffold-1846	16599	17227
scaffold-1848	2279	2386
scaffold-1848	2741	2847
scaffold-18481	834	1010
scaffold-1849	5371	5723
scaffold-18497	513	992
scaffold-18499	4	591
scaffold-185	11383	11486
scaffold-185	11729	11788
scaffold-185	27631	28161
scaffold-185	46786	47861
scaffold-185	49347	49705
scaffold-185	70318	70436
scaffold-185	72251	72411
scaffold-185	77207	77595
scaffold-185	101903	102187
scaffold-185	102514	102820
scaffold-185	116251	116511
scaffold-185	117424	117487
scaffold-185	121554	123787
scaffold-185	130403	130508
scaffold-185	132083	132188
scaffold-185	136327	137075
scaffold-185	142902	143013
scaffold-185	144912	146871
scaffold-185	230242	230293
scaffold-185	250459	251327
scaffold-185	262079	262163
scaffold-185	275332	275504
scaffold-185	280230	280527
scaffold-185	281964	282039
scaffold-185	282264	282665
scaffold-185	284440	284645
scaffold-185	285097	285214
scaffold-185	286491	286663
scaffold-185	287400	287708
scaffold-185	290316	290480
scaffold-185	292636	293010
scaffold-185	300664	300966
scaffold-185	324237	324338
scaffold-185	329377	329431
scaffold-185	356486	356683
scaffold-185	356867	357506
scaffold-185	370598	370879
scaffold-185	372977	373277
scaffold-185	383483	384053
scaffold-185	384725	385386
scaffold-185	391325	391504
scaffold-185	430453	430696
scaffold-185	431554	431797
scaffold-185	438315	438394
scaffold-185	441792	441917
scaffold-185	453765	453830
scaffold-1851	0	1490
scaffold-1851	2329	3669
scaffold-1851	7035	7744
scaffold-1851	7880	8825
scaffold-1852	0	834
scaffold-1852	2048	3454
scaffold-1852	13302	13382
scaffold-1852	13578	13881
scaffold-1852	18115	19177
scaffold-1854	6229	6991
scaffold-1854	7754	7918
scaffold-1855	774	992
scaffold-1855	1451	1516
scaffold-18554	70	406
scaffold-1856	7081	7862
scaffold-1856	11527	11760
scaffold-1856	11882	12626
scaffold-1856	12950	13064
scaffold-1856	15641	16038
scaffold-1856	16455	16809
scaffold-1856	18245	18768
scaffold-1856	19049	19403
scaffold-1857	543	823
scaffold-18571	168	332
scaffold-18581	1	673
scaffold-18587	753	959
scaffold-1859	5981	6076
scaffold-1859	9011	9299
scaffold-1859	10034	10322
scaffold-1859	11491	12450
scaffold-186	27	318
scaffold-186	352	857
scaffold-186	7468	8052
scaffold-186	9316	9894
scaffold-186	10520	11483
scaffold-186	13839	14398
scaffold-186	18252	18515
scaffold-186	19105	19423
scaffold-186	47084	47312
scaffold-186	62694	63032
scaffold-186	100203	100892
scaffold-186	102211	102598
scaffold-186	106121	108797
scaffold-186	109953	112568
scaffold-186	128524	129016
scaffold-186	154424	154625
scaffold-186	154686	156305
scaffold-186	156424	156956
scaffold-186	157085	157560
scaffold-186	169648	169734
scaffold-186	177692	178527
scaffold-186	183337	183666
scaffold-186	203485	203692
scaffold-186	211124	211258
scaffold-186	221537	222080
scaffold-186	248518	248685
scaffold-186	274150	274250
scaffold-186	276829	277056
scaffold-186	317470	318127
scaffold-186	323319	324197
scaffold-186	325778	326007
scaffold-186	341536	341664
scaffold-186	343211	343275
scaffold-186	344761	344889
scaffold-186	345251	345552
scaffold-186	347030	347542
scaffold-186	383166	383440
scaffold-186	388163	388337
scaffold-186	405008	406288
scaffold-186	417889	417960
scaffold-186	418159	419109
scaffold-1860	5923	6795
scaffold-1860	11887	13615
scaffold-1860	17783	18719
scaffold-1861	15471	15589
scaffold-1861	18916	19020
scaffold-1863	6532	7044
scaffold-1863	7233	7652
scaffold-1863	10009	10096
scaffold-1863	10631	10814
scaffold-18632	236	1013
scaffold-18637	40	119
scaffold-1864	1	791
scaffold-1864	4331	5145
scaffold-1864	9980	10898
scaffold-1865	6584	6710
scaffold-1866	19	885
scaffold-1866	4939	5084
scaffold-1866	5530	5607
scaffold-1866	12217	12645
scaffold-18665	307	556
scaffold-1867	7615	7819
scaffold-1867	8583	9309
scaffold-1867	9511	10152
scaffold-1867	12526	12811
scaffold-1869	9420	10496
scaffold-1869	11971	12461
scaffold-187	239	4862
scaffold-187	5110	7309
scaffold-187	7504	28056
scaffold-187	28142	29539
scaffold-187	29824	31164
scaffold-187	31318	33390
scaffold-187	33690	41499
scaffold-187	41644	42928
scaffold-187	43142	43748
scaffold-187	43890	44953
scaffold-187	46111	46667
scaffold-187	62380	62768
scaffold-187	62905	63107
scaffold-187	63391	64030
scaffold-187	70055	70576
scaffold-187	70713	70915
scaffold-187	71199	72057
scaffold-187	72215	72534
scaffold-187	72646	72909
scaffold-187	73008	73816
scaffold-187	132448	134531
scaffold-187	136700	136806
scaffold-187	166566	166646
scaffold-187	168660	168826
scaffold-187	169364	169682
scaffold-187	173476	173762
scaffold-187	180015	180467
scaffold-187	195830	195890
scaffold-187	205970	206066
scaffold-187	206460	206553
scaffold-187	206895	206957
scaffold-187	207711	208923
scaffold-187	219054	219782
scaffold-187	239141	239572
scaffold-187	240245	240358
scaffold-187	240624	240789
scaffold-187	243921	243973
scaffold-187	246458	251161
scaffold-187	251733	252119
scaffold-187	253825	254325
scaffold-187	255756	256142
scaffold-187	265422	265743
scaffold-187	266003	266182
scaffold-187	278885	278967
scaffold-187	286903	287046
scaffold-187	295528	295883
scaffold-187	303975	304127
scaffold-187	304455	304728
scaffold-187	310487	310590
scaffold-187	312246	312411
scaffold-187	316779	316906
scaffold-187	329429	329666
scaffold-187	331605	331698
scaffold-187	345015	345337
scaffold-187	345623	346151
scaffold-187	346307	346451
scaffold-187	363837	364156
scaffold-187	432764	432947
scaffold-187	434226	434427
scaffold-187	434941	435073
scaffold-187	435384	435625
scaffold-187	435963	436554
scaffold-187	437313	437917
scaffold-187	439115	439318
scaffold-187	439872	445412
scaffold-187	445893	446209
scaffold-187	446833	447749
scaffold-187	450514	451158
scaffold-187	456816	457780
scaffold-1870	0	783
scaffold-1870	9110	9319
scaffold-1870	10191	10999
scaffold-18706	56	298
scaffold-1871	13002	13758
scaffold-1871	18662	18804
scaffold-18733	60	690
scaffold-18733	897	988
scaffold-1874	18201	18320
scaffold-1875	15214	15522
scaffold-1876	7304	7414
scaffold-1876	12656	12989
scaffold-1876	13266	14661
scaffold-1877	9	1416
scaffold-1877	1800	2412
scaffold-1877	2563	2780
scaffold-1877	3047	3789
scaffold-1877	4123	4285
scaffold-1877	4582	7243
scaffold-1877	7450	9168
scaffold-1877	9502	9664
scaffold-1877	10094	12223
scaffold-1877	12842	17068
scaffold-18789	403	679
scaffold-188	792	995
scaffold-188	52244	52427
scaffold-188	57819	57996
scaffold-188	64469	64646
scaffold-188	70721	70953
scaffold-188	73329	73432
scaffold-188	84151	84260
scaffold-188	89306	89689
scaffold-188	99913	99993
scaffold-188	127391	128365
scaffold-188	165706	165949
scaffold-188	188996	189168
scaffold-188	209602	209659
scaffold-188	214218	214557
scaffold-188	227730	230779
scaffold-188	275621	275821
scaffold-188	276558	276760
scaffold-188	277019	278657
scaffold-188	302534	302834
scaffold-188	304561	304846
scaffold-188	306936	307086
scaffold-188	307714	307874
scaffold-188	314128	314310
scaffold-188	314515	314810
scaffold-188	318492	318901
scaffold-188	321004	321131
scaffold-188	336247	336299
scaffold-188	338730	339078
scaffold-188	341816	341958
scaffold-188	342857	343229
scaffold-188	394472	394702
scaffold-188	395042	395112
scaffold-188	397581	397804
scaffold-188	412051	412794
scaffold-188	442502	443539
scaffold-188	448939	449094
scaffold-188	451341	451582
scaffold-188	451828	451884
scaffold-188	454539	454595
scaffold-1880	3636	3708
scaffold-1880	17755	19206
scaffold-18808	1	1002
scaffold-18826	128	919
scaffold-1883	8126	8392
scaffold-1883	13243	13496
scaffold-1883	14761	15167
scaffold-1883	15431	15602
scaffold-1883	16416	16561
scaffold-18836	426	987
scaffold-1884	6135	7378
scaffold-1884	7483	7815
scaffold-1884	15254	15347
scaffold-1885	6207	6327
scaffold-1885	16206	16717
scaffold-1885	17838	17904
scaffold-18853	285	369
scaffold-1886	4548	4952
scaffold-1886	10470	10593
scaffold-1886	10894	11111
scaffold-1886	16560	16783
scaffold-1887	3594	4453
scaffold-1888	4020	4812
scaffold-1888	18107	18328
scaffold-18893	730	837
scaffold-189	23950	24385
scaffold-189	39181	39490
scaffold-189	73820	73906
scaffold-189	78550	78698
scaffold-189	98166	99194
scaffold-189	99459	99984
scaffold-189	100322	100854
scaffold-189	100973	101577
scaffold-189	102191	102938
scaffold-189	105459	110047
scaffold-189	110270	112195
scaffold-189	112692	113678
scaffold-189	129548	129718
scaffold-189	130086	130461
scaffold-189	132522	132636
scaffold-189	151353	151623
scaffold-189	210716	211027
scaffold-189	214022	214108
scaffold-189	214171	214654
scaffold-189	228636	228729
scaffold-189	236147	236320
scaffold-189	239811	240784
scaffold-189	240984	241217
scaffold-189	250669	250741
scaffold-189	251403	251572
scaffold-189	251830	252467
scaffold-189	263195	263689
scaffold-189	272238	272540
scaffold-189	273702	274015
scaffold-189	274932	275051
scaffold-189	275871	276020
scaffold-189	283051	283818
scaffold-189	283923	284061
scaffold-189	285168	285248
scaffold-189	286843	287143
scaffold-189	287366	287598
scaffold-189	288681	288981
scaffold-189	289204	289436
scaffold-189	291570	292309
scaffold-189	292423	292510
scaffold-189	293198	293343
scaffold-189	295931	296312
scaffold-189	296767	297419
scaffold-189	297649	297955
scaffold-189	298425	298954
scaffold-189	299215	299555
scaffold-189	301200	301361
scaffold-189	301493	301610
scaffold-189	302929	303174
scaffold-189	303328	304030
scaffold-189	312387	313009
scaffold-189	315115	315234
scaffold-189	315903	316197
scaffold-189	319574	319741
scaffold-189	324589	325328
scaffold-189	325593	325856
scaffold-189	326018	326270
scaffold-189	326403	327435
scaffold-189	328153	329800
scaffold-189	339730	339983
scaffold-189	340320	340547
scaffold-189	342719	342885
scaffold-189	343936	344055
scaffold-189	344988	345104
scaffold-189	353932	354159
scaffold-189	358642	359380
scaffold-189	359559	359685
scaffold-189	360258	360495
scaffold-189	360860	361124
scaffold-189	361289	361535
scaffold-189	361611	362714
scaffold-189	364184	364963
scaffold-189	371519	372952
scaffold-189	376336	376442
scaffold-189	379743	380014
scaffold-189	385835	386702
scaffold-189	387318	388246
scaffold-189	388424	389230
scaffold-189	390546	390681
scaffold-189	392129	393624
scaffold-189	395416	395526
scaffold-189	398023	398265
scaffold-189	398801	399562
scaffold-189	399776	400307
scaffold-189	409308	409783
scaffold-1890	14384	14861
scaffold-1890	14893	15470
scaffold-18908	162	268
scaffold-1892	6634	6853
scaffold-1892	7321	7901
scaffold-1892	8567	8837
scaffold-1892	9769	9952
scaffold-1892	11132	11364
scaffold-1892	11840	11921
scaffold-1892	12553	13089
scaffold-1892	15333	15977
scaffold-1894	12571	13573
scaffold-1894	13764	14157
scaffold-1894	16660	16794
scaffold-1894	17124	17454
scaffold-1894	18736	18909
scaffold-1896	7004	7315
scaffold-1896	7797	7904
scaffold-1896	12063	13116
scaffold-18961	3	595
scaffold-18970	1	745
scaffold-1898	1869	2266
scaffold-1898	2271	2645
scaffold-1898	4216	4319
scaffold-1898	10132	10304
scaffold-1898	15220	16326
scaffold-19	3086	4594
scaffold-19	50768	51129
scaffold-19	51378	51887
scaffold-19	52487	52677
scaffold-19	52943	53344
scaffold-19	66861	66980
scaffold-19	67344	67583
scaffold-19	87710	87853
scaffold-19	87854	88235
scaffold-19	88425	89501
scaffold-19	90611	90798
scaffold-19	90849	91414
scaffold-19	102923	103105
scaffold-19	107538	107814
scaffold-19	116009	116455
scaffold-19	122690	123328
scaffold-19	129025	129663
scaffold-19	138053	138408
scaffold-19	138675	138838
scaffold-19	139526	140370
scaffold-19	140862	141140
scaffold-19	159313	159461
scaffold-19	159623	159795
scaffold-19	159879	160161
scaffold-19	162704	163021
scaffold-19	163823	164111
scaffold-19	165226	165321
scaffold-19	167084	167179
scaffold-19	167955	169156
scaffold-19	170189	170815
scaffold-19	171042	171675
scaffold-19	185859	186030
scaffold-19	200252	200952
scaffold-19	203528	203701
scaffold-19	204439	204612
scaffold-19	205350	205523
scaffold-19	210964	211059
scaffold-19	213684	213972
scaffold-19	219536	219800
scaffold-19	220185	220449
scaffold-19	241537	242732
scaffold-19	243551	243794
scaffold-19	244686	244929
scaffold-19	253175	253428
scaffold-19	254226	254314
scaffold-19	255103	255420
scaffold-19	256222	256510
scaffold-19	258156	258444
scaffold-19	263891	264179
scaffold-19	275164	275466
scaffold-19	276254	276464
scaffold-19	283111	283368
scaffold-19	283473	284735
scaffold-19	288807	288957
scaffold-19	292692	292956
scaffold-19	293920	294174
scaffold-19	294436	294759
scaffold-19	297079	297396
scaffold-19	302931	303219
scaffold-19	306029	306207
scaffold-19	306429	306717
scaffold-19	307684	307779
scaffold-19	322563	322762
scaffold-19	328747	328921
scaffold-19	329829	330117
scaffold-19	344958	345501
scaffold-19	400031	400176
scaffold-19	422702	423171
scaffold-19	424100	424384
scaffold-19	425185	425654
scaffold-19	431662	432170
scaffold-19	432723	433970
scaffold-19	434592	435038
scaffold-19	473773	473880
scaffold-19	486965	487034
scaffold-19	487859	488012
scaffold-19	494351	495151
scaffold-19	495294	495387
scaffold-19	499392	499468
scaffold-19	499674	503089
scaffold-19	531785	532290
scaffold-19	557531	557680
scaffold-19	584364	585012
scaffold-19	591338	591722
scaffold-19	601431	601496
scaffold-19	609009	609138
scaffold-19	614519	615847
scaffold-19	621929	622873
scaffold-19	623234	623792
scaffold-19	640355	640553
scaffold-19	645405	645771
scaffold-19	646710	646889
scaffold-19	647256	647367
scaffold-19	653072	653180
scaffold-19	675873	675995
scaffold-19	682116	685529
scaffold-19	691287	691910
scaffold-19	692352	692585
scaffold-19	697176	697455
scaffold-19	698189	698657
scaffold-19	698808	698861
scaffold-19	703249	703372
scaffold-19	706319	706387
scaffold-19	737524	737764
scaffold-19	761612	762090
scaffold-19	766989	767171
scaffold-19	768439	768671
scaffold-19	769989	770267
scaffold-19	770520	770777
scaffold-19	785172	786277
scaffold-19	792631	792925
scaffold-19	822647	822798
scaffold-19	857955	858101
scaffold-19	859460	859606
scaffold-19	880617	881077
scaffold-19	918335	918752
scaffold-19	919164	921785
scaffold-19	939474	939651
scaffold-19	945603	949332
scaffold-19	998226	999666
scaffold-19	1000088	1000259
scaffold-19	1059230	1059379
scaffold-19	1064892	1065015
scaffold-19	1091273	1091350
scaffold-19	1092960	1093374
scaffold-19	1095940	1096017
scaffold-19	1098879	1098956
scaffold-19	1100560	1101047
scaffold-19	1103483	1104015
scaffold-19	1106973	1107617
scaffold-19	1107878	1107967
scaffold-19	1110381	1110634
scaffold-19	1111415	1111836
scaffold-19	1112396	1112503
scaffold-19	1112772	1113841
scaffold-19	1121409	1121804
scaffold-19	1122833	1123175
scaffold-19	1124646	1124712
scaffold-19	1125644	1125876
scaffold-19	1126625	1127062
scaffold-19	1127441	1127787
scaffold-19	1128357	1128783
scaffold-19	1129180	1129534
scaffold-19	1129553	1129823
scaffold-19	1132552	1132751
scaffold-19	1133282	1133393
scaffold-19	1138908	1138996
scaffold-19	1142191	1142256
scaffold-19	1151437	1151495
scaffold-19	1160650	1161052
scaffold-19	1162219	1162448
scaffold-19	1163759	1163943
scaffold-19	1164170	1164384
scaffold-19	1166548	1166691
scaffold-19	1175047	1175441
scaffold-19	1191583	1191696
scaffold-19	1194391	1194504
scaffold-19	1197426	1198211
scaffold-19	1203360	1206369
scaffold-19	1212641	1212985
scaffold-19	1235051	1236174
scaffold-19	1251027	1251109
scaffold-19	1251925	1252063
scaffold-19	1252972	1253059
scaffold-19	1288272	1288487
scaffold-19	1297332	1297502
scaffold-19	1367811	1368270
scaffold-19	1373623	1373855
scaffold-19	1374370	1374467
scaffold-19	1378010	1378339
scaffold-19	1381651	1381850
scaffold-19	1402566	1404264
scaffold-19	1404612	1405608
scaffold-19	1414790	1415895
scaffold-19	1417141	1417637
scaffold-19	1421057	1421110
scaffold-19	1438319	1438419
scaffold-19	1438891	1439327
scaffold-19	1443524	1445298
scaffold-19	1447959	1449910
scaffold-19	1450141	1452117
scaffold-19	1454114	1455056
scaffold-19	1466074	1466233
scaffold-19	1469119	1469286
scaffold-19	1474798	1475151
scaffold-19	1478373	1478477
scaffold-19	1496157	1496330
scaffold-19	1496853	1496906
scaffold-19	1497136	1497371
scaffold-19	1498195	1498723
scaffold-19	1498981	1499112
scaffold-19	1500841	1501057
scaffold-19	1501238	1501304
scaffold-19	1502399	1502583
scaffold-19	1504291	1504551
scaffold-19	1504553	1504741
scaffold-19	1505219	1505284
scaffold-19	1505448	1506021
scaffold-19	1512070	1512291
scaffold-19	1516373	1516848
scaffold-19	1517037	1517257
scaffold-19	1518639	1520229
scaffold-19	1526450	1526819
scaffold-19	1527401	1527645
scaffold-19	1545999	1546092
scaffold-19	1548770	1549157
scaffold-19	1551105	1551808
scaffold-19	1552911	1555161
scaffold-19	1555960	1556506
scaffold-19	1581388	1585201
scaffold-19	1585931	1586200
scaffold-19	1586334	1586685
scaffold-19	1599941	1600034
scaffold-19	1602323	1602435
scaffold-19	1602595	1603286
scaffold-19	1613358	1615344
scaffold-19	1616063	1617863
scaffold-19	1618074	1618341
scaffold-19	1627586	1627956
scaffold-19	1628416	1628675
scaffold-19	1634306	1634699
scaffold-19	1636029	1637502
scaffold-19	1640129	1640212
scaffold-19	1644332	1644461
scaffold-190	433	1830
scaffold-190	26703	27439
scaffold-190	27631	27776
scaffold-190	28694	28891
scaffold-190	30842	31535
scaffold-190	32789	33511
scaffold-190	35869	36383
scaffold-190	48464	48541
scaffold-190	80054	80370
scaffold-190	81671	81987
scaffold-190	83335	83639
scaffold-190	91439	91726
scaffold-190	95917	96078
scaffold-190	96881	97244
scaffold-190	97630	98095
scaffold-190	98445	98788
scaffold-190	102392	102583
scaffold-190	102594	102729
scaffold-190	103584	104040
scaffold-190	113326	113528
scaffold-190	113866	114132
scaffold-190	123435	124306
scaffold-190	124602	124747
scaffold-190	127460	128330
scaffold-190	130195	130406
scaffold-190	133047	133104
scaffold-190	145181	145248
scaffold-190	147158	147225
scaffold-190	174582	175031
scaffold-190	175192	175243
scaffold-190	181344	181442
scaffold-190	189464	189861
scaffold-190	200268	200344
scaffold-190	208219	208376
scaffold-190	218324	218532
scaffold-190	234719	234777
scaffold-190	235499	237391
scaffold-190	262672	262819
scaffold-190	263440	263610
scaffold-190	284553	284774
scaffold-190	287099	287270
scaffold-190	293129	293529
scaffold-190	293774	294201
scaffold-190	299912	300009
scaffold-190	300229	301284
scaffold-190	301537	301893
scaffold-190	302095	302943
scaffold-190	303441	303692
scaffold-190	303969	304578
scaffold-190	304595	305069
scaffold-190	305314	305611
scaffold-190	307640	307748
scaffold-190	309020	309088
scaffold-190	309617	309705
scaffold-190	312759	312840
scaffold-190	314169	315490
scaffold-190	327681	327769
scaffold-190	328820	332512
scaffold-190	332657	333078
scaffold-190	339165	339283
scaffold-190	347337	347505
scaffold-190	360294	360370
scaffold-190	360809	360946
scaffold-190	378280	378668
scaffold-190	378820	379280
scaffold-190	404648	405576
scaffold-190	405602	406064
scaffold-190	406255	407087
scaffold-190	429663	432566
scaffold-190	432770	433091
scaffold-190	437246	437744
scaffold-1900	8240	9126
scaffold-1905	17	676
scaffold-1905	821	1006
scaffold-1905	6362	6493
scaffold-1906	16	335
scaffold-1908	1447	1504
scaffold-1908	2226	3469
scaffold-1908	6660	7103
scaffold-1908	9273	9488
scaffold-1909	2628	2748
scaffold-1909	7563	7837
scaffold-191	319	391
scaffold-191	510	733
scaffold-191	894	1094
scaffold-191	4956	5016
scaffold-191	5245	5584
scaffold-191	5806	7447
scaffold-191	10222	11217
scaffold-191	11384	12694
scaffold-191	12840	13988
scaffold-191	14442	14521
scaffold-191	18325	18572
scaffold-191	23017	23254
scaffold-191	23297	23494
scaffold-191	23757	25047
scaffold-191	25203	28570
scaffold-191	28744	28882
scaffold-191	29412	29832
scaffold-191	30487	30562
scaffold-191	30945	31190
scaffold-191	31227	31419
scaffold-191	31454	32764
scaffold-191	32895	32986
scaffold-191	33641	33923
scaffold-191	34376	34461
scaffold-191	37263	37485
scaffold-191	37679	38361
scaffold-191	39215	39542
scaffold-191	39700	42605
scaffold-191	43228	44020
scaffold-191	44618	46869
scaffold-191	47795	48282
scaffold-191	48894	50597
scaffold-191	50951	52169
scaffold-191	54703	54838
scaffold-191	55194	56029
scaffold-191	56065	56789
scaffold-191	81178	81280
scaffold-191	84884	85268
scaffold-191	92982	96810
scaffold-191	124041	124193
scaffold-191	211971	212170
scaffold-191	252820	253358
scaffold-191	276758	276889
scaffold-191	277055	278985
scaffold-191	279135	286702
scaffold-191	286907	288011
scaffold-191	288216	293538
scaffold-191	294789	295927
scaffold-191	296005	296195
scaffold-191	303932	304148
scaffold-191	400703	402432
scaffold-191	417568	417715
scaffold-191	429286	430018
scaffold-191	430836	434326
scaffold-191	436519	436715
scaffold-191	437193	437781
scaffold-191	440528	443973
scaffold-191	445464	445704
scaffold-1910	1313	1694
scaffold-1910	3377	3497
scaffold-1910	4463	4739
scaffold-1910	6262	6409
scaffold-1910	8267	8389
scaffold-1910	11529	11591
scaffold-1910	15166	15282
scaffold-1910	17641	18008
scaffold-1910	18208	18402
scaffold-1912	7372	7439
scaffold-1912	8126	8271
scaffold-1912	9084	9204
scaffold-1912	14499	15629
scaffold-1913	22	914
scaffold-1913	5015	5451
scaffold-1913	5524	5672
scaffold-1913	5699	6761
scaffold-1913	7323	7874
scaffold-1913	10811	12836
scaffold-1913	17424	18501
scaffold-1914	3073	3982
scaffold-1917	8	146
scaffold-1917	17142	17610
scaffold-1917	17709	18230
scaffold-1918	5473	5743
scaffold-1918	11254	11510
scaffold-1918	12352	12470
scaffold-192	4069	4575
scaffold-192	4915	4988
scaffold-192	16377	17803
scaffold-192	32081	32227
scaffold-192	34073	34250
scaffold-192	50548	50750
scaffold-192	60855	60923
scaffold-192	91315	91533
scaffold-192	100972	101155
scaffold-192	101836	102006
scaffold-192	103714	103787
scaffold-192	115843	115935
scaffold-192	131263	131430
scaffold-192	173727	173813
scaffold-192	202758	202931
scaffold-192	207524	207860
scaffold-192	217397	217634
scaffold-192	218128	218537
scaffold-192	218644	219415
scaffold-192	230125	230461
scaffold-192	246465	246686
scaffold-192	247226	247310
scaffold-192	247802	247986
scaffold-192	248768	248855
scaffold-192	303053	303337
scaffold-192	316957	317679
scaffold-192	340725	341248
scaffold-192	356039	356139
scaffold-192	364942	365237
scaffold-192	365426	366570
scaffold-192	366725	367081
scaffold-192	367224	369087
scaffold-192	369136	369253
scaffold-192	369264	369607
scaffold-192	369870	370047
scaffold-192	400166	400713
scaffold-192	404872	404988
scaffold-192	416536	418058
scaffold-192	427706	428188
scaffold-1920	230	1023
scaffold-1920	1685	2091
scaffold-1920	2227	2381
scaffold-1920	5608	6530
scaffold-1920	6689	11285
scaffold-1920	12053	12856
scaffold-1920	14089	14536
scaffold-1920	15471	16231
scaffold-1921	6	849
scaffold-1921	5392	7285
scaffold-1921	7840	11707
scaffold-1921	12355	17263
scaffold-1922	1142	1447
scaffold-1922	1711	1875
scaffold-1922	3267	3426
scaffold-1923	180	298
scaffold-1923	504	717
scaffold-1923	2084	3571
scaffold-1923	5816	6881
scaffold-1923	7086	7718
scaffold-1923	8073	8382
scaffold-1923	17869	18063
scaffold-1923	18362	18546
scaffold-1925	1796	1954
scaffold-1925	12087	12266
scaffold-1925	12568	12783
scaffold-1925	17575	17750
scaffold-1926	853	1002
scaffold-1927	440	3774
scaffold-1927	5250	6119
scaffold-1927	6204	7048
scaffold-1927	7049	7519
scaffold-1927	8426	9218
scaffold-1927	11196	11582
scaffold-1927	12004	12109
scaffold-193	16180	16254
scaffold-193	19050	19209
scaffold-193	19286	19468
scaffold-193	23968	25994
scaffold-193	90593	91127
scaffold-193	91214	91360
scaffold-193	94578	94661
scaffold-193	95047	95435
scaffold-193	96160	96401
scaffold-193	96636	96891
scaffold-193	97141	97408
scaffold-193	97955	98112
scaffold-193	99301	99534
scaffold-193	100471	100552
scaffold-193	100669	100844
scaffold-193	101388	101602
scaffold-193	103493	103981
scaffold-193	105441	105786
scaffold-193	105999	106190
scaffold-193	107666	108142
scaffold-193	148818	149061
scaffold-193	149169	149305
scaffold-193	149508	149745
scaffold-193	167940	168040
scaffold-193	172798	173256
scaffold-193	177320	178671
scaffold-193	180195	180458
scaffold-193	180888	180961
scaffold-193	200812	200872
scaffold-193	228178	228446
scaffold-193	246523	246673
scaffold-193	251399	251710
scaffold-193	298090	298461
scaffold-193	298511	298592
scaffold-193	298772	299519
scaffold-193	303008	303940
scaffold-193	304073	304478
scaffold-193	305620	305947
scaffold-193	371044	371785
scaffold-193	373709	375011
scaffold-193	376109	377351
scaffold-193	378452	379216
scaffold-193	385774	385959
scaffold-193	391171	391356
scaffold-193	400404	400512
scaffold-193	408058	408231
scaffold-193	411552	415016
scaffold-193	415069	416065
scaffold-193	417709	417876
scaffold-193	418122	418287
scaffold-193	418852	419579
scaffold-193	437943	438367
scaffold-1931	11525	12280
scaffold-1932	12	731
scaffold-1932	786	1051
scaffold-1932	11650	13028
scaffold-1932	18003	18834
scaffold-1933	2647	5220
scaffold-1934	35	1496
scaffold-1934	1981	2913
scaffold-1934	8337	8663
scaffold-1934	9824	10064
scaffold-1934	14689	15752
scaffold-1936	5555	5730
scaffold-1936	5834	6024
scaffold-1936	9813	10318
scaffold-1936	15604	15962
scaffold-1937	42	101
scaffold-1937	134	869
scaffold-1937	3526	3728
scaffold-1937	4276	4706
scaffold-1937	6747	7116
scaffold-1937	10673	11521
scaffold-1937	11644	12388
scaffold-1937	12755	13370
scaffold-1937	16299	18107
scaffold-1938	3386	3743
scaffold-1939	9892	10058
scaffold-1939	10219	10615
scaffold-1939	11412	11577
scaffold-1939	11934	12235
scaffold-1939	12722	13021
scaffold-1939	13524	13804
scaffold-1939	14054	14606
scaffold-1939	14869	14948
scaffold-194	37694	38053
scaffold-194	38561	39029
scaffold-194	39378	39659
scaffold-194	40807	42416
scaffold-194	42802	43035
scaffold-194	43634	44101
scaffold-194	44217	44732
scaffold-194	47256	47535
scaffold-194	49099	49199
scaffold-194	53512	53714
scaffold-194	56079	56196
scaffold-194	56639	56774
scaffold-194	57638	57722
scaffold-194	76353	76467
scaffold-194	77074	77257
scaffold-194	77511	77638
scaffold-194	77842	77973
scaffold-194	78513	78758
scaffold-194	87668	87762
scaffold-194	102598	103247
scaffold-194	104169	105475
scaffold-194	107037	107135
scaffold-194	112591	115602
scaffold-194	127559	127745
scaffold-194	135465	135566
scaffold-194	137092	137439
scaffold-194	140738	141029
scaffold-194	231745	232818
scaffold-194	234094	234813
scaffold-194	238352	238995
scaffold-194	239497	239629
scaffold-194	240808	240889
scaffold-194	249371	249588
scaffold-194	250233	250948
scaffold-194	255488	255581
scaffold-194	256348	256498
scaffold-194	297563	297772
scaffold-194	297942	298623
scaffold-194	299421	299797
scaffold-194	299998	300230
scaffold-194	322500	322572
scaffold-194	335748	335947
scaffold-194	336260	336485
scaffold-194	336802	337027
scaffold-194	345966	346165
scaffold-194	370034	370114
scaffold-194	376553	376819
scaffold-194	384480	384784
scaffold-194	386599	387142
scaffold-194	388506	389255
scaffold-194	398104	398631
scaffold-194	407948	408100
scaffold-194	413135	413318
scaffold-194	414057	414214
scaffold-194	414791	415678
scaffold-194	422324	422623
scaffold-194	424915	425067
scaffold-194	425355	425704
scaffold-1942	5583	6050
scaffold-1942	6357	7041
scaffold-1942	7703	7858
scaffold-1942	13485	13815
scaffold-1942	13967	14064
scaffold-1942	14269	15003
scaffold-1944	25	930
scaffold-1944	3317	3694
scaffold-1944	4461	4531
scaffold-1944	5657	5737
scaffold-1944	6533	6755
scaffold-1944	7129	7228
scaffold-1944	9378	9654
scaffold-1944	9837	10037
scaffold-1944	13606	13760
scaffold-1945	11671	11723
scaffold-1946	1	1334
scaffold-1946	2092	5921
scaffold-1946	6283	6486
scaffold-1946	8320	8667
scaffold-1946	8761	8983
scaffold-1949	5824	6378
scaffold-1949	6936	7081
scaffold-1949	9880	10530
scaffold-195	242	307
scaffold-195	588	1061
scaffold-195	6737	6914
scaffold-195	9993	12003
scaffold-195	12497	12906
scaffold-195	29001	29483
scaffold-195	40985	41327
scaffold-195	42243	42537
scaffold-195	43587	43803
scaffold-195	57732	58350
scaffold-195	58599	59569
scaffold-195	63897	64000
scaffold-195	64653	64906
scaffold-195	65070	67470
scaffold-195	67701	68850
scaffold-195	69083	69660
scaffold-195	70022	71572
scaffold-195	74309	75231
scaffold-195	82101	82859
scaffold-195	85772	86365
scaffold-195	89740	90192
scaffold-195	91501	91618
scaffold-195	91783	92094
scaffold-195	92669	92852
scaffold-195	100739	101132
scaffold-195	107079	107358
scaffold-195	109981	110260
scaffold-195	111083	111342
scaffold-195	111771	112042
scaffold-195	112282	112497
scaffold-195	116062	117174
scaffold-195	119205	119424
scaffold-195	161544	161688
scaffold-195	189699	190469
scaffold-195	287806	287934
scaffold-195	288257	288430
scaffold-195	290810	292085
scaffold-195	292976	293179
scaffold-195	293396	294017
scaffold-195	294450	294765
scaffold-195	298943	299150
scaffold-195	302241	302720
scaffold-195	303911	303996
scaffold-195	307183	307484
scaffold-195	312763	312882
scaffold-195	313319	313520
scaffold-195	315708	315791
scaffold-195	330884	330970
scaffold-195	337293	337371
scaffold-195	340691	341081
scaffold-195	352475	354449
scaffold-195	354748	355888
scaffold-195	399460	399607
scaffold-195	435974	436611
scaffold-1951	2	275
scaffold-1951	605	925
scaffold-1951	5062	5614
scaffold-1951	5760	6861
scaffold-1951	11094	12339
scaffold-1951	16971	17923
scaffold-1953	2551	2947
scaffold-1953	14913	15908
scaffold-1953	16821	18027
scaffold-1954	3	764
scaffold-1954	6029	6174
scaffold-1954	7498	7731
scaffold-1954	7821	8274
scaffold-1954	8403	9436
scaffold-1954	9571	10314
scaffold-1954	11384	11610
scaffold-1954	15995	16286
scaffold-1955	1079	1580
scaffold-1955	2429	2616
scaffold-1955	3290	5776
scaffold-1955	5827	6553
scaffold-1955	6732	6930
scaffold-1955	7779	7908
scaffold-1955	8454	9765
scaffold-1959	16924	17019
scaffold-196	7068	7385
scaffold-196	11224	11291
scaffold-196	21106	22138
scaffold-196	30804	32332
scaffold-196	32534	32659
scaffold-196	32729	32940
scaffold-196	35282	36894
scaffold-196	37292	39355
scaffold-196	40621	41585
scaffold-196	41715	43116
scaffold-196	44247	44656
scaffold-196	45064	45779
scaffold-196	46260	46538
scaffold-196	46751	48410
scaffold-196	48939	50774
scaffold-196	50840	51248
scaffold-196	51594	51876
scaffold-196	51880	55773
scaffold-196	55940	56780
scaffold-196	56834	58152
scaffold-196	58404	59432
scaffold-196	59540	60243
scaffold-196	60548	62881
scaffold-196	63062	64198
scaffold-196	64955	66617
scaffold-196	66782	73731
scaffold-196	73961	75113
scaffold-196	75446	88496
scaffold-196	89658	91839
scaffold-196	91849	96738
scaffold-196	96841	97983
scaffold-196	98079	101579
scaffold-196	102081	102914
scaffold-196	105233	106151
scaffold-196	119374	119555
scaffold-196	130780	130983
scaffold-196	131156	131327
scaffold-196	136290	136450
scaffold-196	137988	138757
scaffold-196	140683	140843
scaffold-196	147812	147931
scaffold-196	150031	150179
scaffold-196	156729	157748
scaffold-196	159704	162909
scaffold-196	173714	173976
scaffold-196	196593	196668
scaffold-196	196892	196967
scaffold-196	199329	199451
scaffold-196	200499	200560
scaffold-196	200836	201433
scaffold-196	219728	219843
scaffold-196	220146	220253
scaffold-196	224888	225993
scaffold-196	228945	229450
scaffold-196	231271	232217
scaffold-196	233772	234996
scaffold-196	245699	245919
scaffold-196	246267	247081
scaffold-196	247963	248295
scaffold-196	249019	249404
scaffold-196	250249	250333
scaffold-196	263242	263553
scaffold-196	283691	284249
scaffold-196	286065	286687
scaffold-196	290689	290953
scaffold-196	291485	291606
scaffold-196	295415	295469
scaffold-196	297521	297873
scaffold-196	298115	299105
scaffold-196	299883	299967
scaffold-196	300281	300683
scaffold-196	327443	338255
scaffold-196	340384	367320
scaffold-196	367466	367815
scaffold-196	368006	375246
scaffold-196	375269	375543
scaffold-196	375847	376371
scaffold-196	376839	378497
scaffold-196	378664	380026
scaffold-196	380123	380834
scaffold-196	382015	382146
scaffold-196	382228	382418
scaffold-196	393316	393780
scaffold-196	394240	394537
scaffold-196	395190	395281
scaffold-196	395555	395813
scaffold-196	395911	396185
scaffold-196	400220	400291
scaffold-196	411011	411551
scaffold-196	412097	412190
scaffold-196	412410	412479
scaffold-196	415937	416265
scaffold-196	431312	432044
scaffold-196	444216	444914
scaffold-1960	213	332
scaffold-1960	1622	1882
scaffold-1960	1988	2131
scaffold-1960	4517	4581
scaffold-1960	4852	5076
scaffold-1960	5413	5637
scaffold-1960	5888	6136
scaffold-1962	1531	1723
scaffold-1962	6080	6235
scaffold-1962	6513	7599
scaffold-1962	7943	8502
scaffold-1962	8687	9721
scaffold-1962	10041	10312
scaffold-1962	10585	11503
scaffold-1962	11714	11976
scaffold-1962	12217	12305
scaffold-1962	12730	14185
scaffold-1962	15010	15336
scaffold-1964	11	12809
scaffold-1964	12998	13364
scaffold-1964	13592	14103
scaffold-1965	12174	13077
scaffold-1965	13793	14009
scaffold-1966	1403	1473
scaffold-1966	2908	3396
scaffold-1966	3600	3780
scaffold-1966	3824	4111
scaffold-1967	16843	17416
scaffold-1968	3167	4197
scaffold-1968	5901	6098
scaffold-1968	7576	8356
scaffold-1968	15793	15905
scaffold-1969	6895	8131
scaffold-1969	11548	12545
scaffold-1969	15659	16499
scaffold-197	5344	5422
scaffold-197	21764	21834
scaffold-197	47233	47348
scaffold-197	47630	49439
scaffold-197	51213	51403
scaffold-197	62805	62987
scaffold-197	79151	79721
scaffold-197	79811	79969
scaffold-197	81534	82347
scaffold-197	82530	85151
scaffold-197	86572	86726
scaffold-197	87735	88027
scaffold-197	150097	150337
scaffold-197	150802	151811
scaffold-197	152012	152174
scaffold-197	155861	156023
scaffold-197	170234	173309
scaffold-197	177896	177970
scaffold-197	184763	184885
scaffold-197	184890	185161
scaffold-197	202021	202175
scaffold-197	227837	228207
scaffold-197	229755	230072
scaffold-197	230286	230468
scaffold-197	230703	230943
scaffold-197	231377	231554
scaffold-197	234171	234252
scaffold-197	234415	234612
scaffold-197	235235	235517
scaffold-197	235677	235732
scaffold-197	235907	235993
scaffold-197	246740	247079
scaffold-197	252361	253171
scaffold-197	261764	261873
scaffold-197	287191	287385
scaffold-197	287504	287712
scaffold-197	328611	328663
scaffold-197	332948	333133
scaffold-197	344979	345652
scaffold-197	420491	420791
scaffold-1970	14843	15009
scaffold-1971	1	17654
scaffold-1972	4596	4698
scaffold-1973	213	287
scaffold-1973	527	595
scaffold-1973	1148	1214
scaffold-1973	5902	5992
scaffold-1973	6339	6475
scaffold-1973	7275	7450
scaffold-1973	10469	10536
scaffold-1973	11817	12029
scaffold-1973	13895	14021
scaffold-1973	14219	14371
scaffold-1974	34	805
scaffold-1974	4757	6907
scaffold-1974	10033	12659
scaffold-1974	15289	15516
scaffold-1974	15675	17924
scaffold-1975	4518	4695
scaffold-1975	6586	6771
scaffold-1977	13130	13202
scaffold-198	2202	2299
scaffold-198	2544	2613
scaffold-198	2915	3073
scaffold-198	4006	4620
scaffold-198	5162	5310
scaffold-198	6121	6223
scaffold-198	7250	7788
scaffold-198	7800	8705
scaffold-198	8780	9718
scaffold-198	10063	10637
scaffold-198	11064	11544
scaffold-198	18327	18538
scaffold-198	19778	20335
scaffold-198	25753	27637
scaffold-198	34046	34167
scaffold-198	71174	71534
scaffold-198	75728	76148
scaffold-198	76597	76726
scaffold-198	76894	77057
scaffold-198	84364	84655
scaffold-198	89792	90321
scaffold-198	102278	102811
scaffold-198	107901	108038
scaffold-198	118821	119367
scaffold-198	141096	141356
scaffold-198	150360	150799
scaffold-198	153001	153299
scaffold-198	156599	156790
scaffold-198	158663	158792
scaffold-198	162288	162895
scaffold-198	164471	164596
scaffold-198	180222	180486
scaffold-198	180742	180805
scaffold-198	181594	181765
scaffold-198	182090	182151
scaffold-198	183517	183699
scaffold-198	184890	185971
scaffold-198	186569	186699
scaffold-198	187440	187848
scaffold-198	203796	205795
scaffold-198	205864	206982
scaffold-198	211928	212121
scaffold-198	212337	212760
scaffold-198	231193	231305
scaffold-198	240831	241556
scaffold-198	241732	241793
scaffold-198	247922	248249
scaffold-198	264827	265011
scaffold-198	274313	274433
scaffold-198	298344	298670
scaffold-198	301871	302278
scaffold-198	304477	304649
scaffold-198	306876	306936
scaffold-198	316892	317064
scaffold-198	319291	319351
scaffold-198	324877	325253
scaffold-198	332966	333399
scaffold-198	337985	338163
scaffold-198	338826	339166
scaffold-198	353281	353476
scaffold-198	367166	367377
scaffold-198	384183	384405
scaffold-198	385475	385580
scaffold-198	386348	386998
scaffold-198	387095	387199
scaffold-198	390486	390804
scaffold-198	394633	394867
scaffold-198	396287	396358
scaffold-198	396669	396878
scaffold-198	401640	401693
scaffold-198	419659	419828
scaffold-198	423684	423843
scaffold-198	440832	441314
scaffold-1980	11604	11922
scaffold-1980	16471	17603
scaffold-1981	7845	8064
scaffold-1984	2882	2941
scaffold-1984	8155	8214
scaffold-1985	11	757
scaffold-1986	925	1355
scaffold-1986	2159	5579
scaffold-1986	5913	7031
scaffold-1986	10734	10809
scaffold-1987	2352	2917
scaffold-1987	8819	11481
scaffold-1987	12850	13342
scaffold-1987	13837	14028
scaffold-1988	5530	5741
scaffold-1988	8350	8546
scaffold-1988	13443	13780
scaffold-199	47493	47678
scaffold-199	75245	76651
scaffold-199	77235	78462
scaffold-199	122972	123320
scaffold-199	125870	126102
scaffold-199	138561	139384
scaffold-199	141918	142337
scaffold-199	142836	142998
scaffold-199	181119	181306
scaffold-199	186405	186972
scaffold-199	212094	212279
scaffold-199	242303	244635
scaffold-199	272366	274821
scaffold-199	276580	279755
scaffold-199	285038	287227
scaffold-199	299127	299553
scaffold-199	313903	314115
scaffold-199	350377	350496
scaffold-199	360594	360781
scaffold-199	400850	401049
scaffold-199	406642	407637
scaffold-199	408401	408756
scaffold-199	408961	409026
scaffold-199	411802	412008
scaffold-199	412131	412598
scaffold-199	413276	413478
scaffold-199	415159	416067
scaffold-199	419947	420077
scaffold-199	423407	423741
scaffold-199	430651	431540
scaffold-199	432018	432334
scaffold-1990	1827	2098
scaffold-1991	1228	1439
scaffold-1991	7372	7758
scaffold-1991	8406	8680
scaffold-1991	8783	9649
scaffold-1991	9927	10589
scaffold-1991	14720	15326
scaffold-1993	3967	4122
scaffold-1993	8202	8279
scaffold-1993	8537	8904
scaffold-1993	9162	9712
scaffold-1993	9879	10240
scaffold-1993	10560	10650
scaffold-1993	10777	10877
scaffold-1993	11101	11485
scaffold-1993	11734	12100
scaffold-1993	12257	12683
scaffold-1993	12910	13270
scaffold-1993	13550	13908
scaffold-1993	14131	14875
scaffold-1993	16519	16751
scaffold-1994	22	1076
scaffold-1994	2415	2859
scaffold-1994	6722	7175
scaffold-1994	7907	8374
scaffold-1994	11598	11798
scaffold-1994	14542	14598
scaffold-1994	15290	15839
scaffold-1994	16300	16366
scaffold-1995	4255	4372
scaffold-1996	13250	13475
scaffold-1996	13817	14049
scaffold-1996	14338	14562
scaffold-1998	5273	7620
scaffold-1998	10126	13270
scaffold-1998	13947	14449
scaffold-1998	14740	16952
scaffold-1999	8837	9150
scaffold-2	9366	9487
scaffold-2	27503	28283
scaffold-2	28727	28877
scaffold-2	29266	29580
scaffold-2	73609	73796
scaffold-2	91483	91749
scaffold-2	94036	95578
scaffold-2	95742	95803
scaffold-2	106642	106794
scaffold-2	115122	115255
scaffold-2	139726	141564
scaffold-2	149536	149589
scaffold-2	149908	150116
scaffold-2	150504	150704
scaffold-2	154430	154957
scaffold-2	187862	189605
scaffold-2	189899	190831
scaffold-2	229759	229929
scaffold-2	274951	275116
scaffold-2	318197	318474
scaffold-2	342339	342671
scaffold-2	342672	343016
scaffold-2	344485	344924
scaffold-2	360756	360910
scaffold-2	362641	363434
scaffold-2	374748	375037
scaffold-2	381067	381177
scaffold-2	381351	383492
scaffold-2	414340	415523
scaffold-2	417269	419651
scaffold-2	420053	420938
scaffold-2	424753	425997
scaffold-2	442712	442888
scaffold-2	443377	443445
scaffold-2	471186	471341
scaffold-2	472055	472270
scaffold-2	479223	480122
scaffold-2	480298	480700
scaffold-2	481001	481146
scaffold-2	481711	483037
scaffold-2	484801	485456
scaffold-2	489913	490357
scaffold-2	513294	513353
scaffold-2	528137	530268
scaffold-2	557521	557828
scaffold-2	564951	565450
scaffold-2	577932	578143
scaffold-2	578436	578650
scaffold-2	622192	622415
scaffold-2	646481	646736
scaffold-2	660882	661123
scaffold-2	729445	730381
scaffold-2	736626	736743
scaffold-2	746334	750970
scaffold-2	765855	766072
scaffold-2	766657	766874
scaffold-2	770471	770528
scaffold-2	770683	772046
scaffold-2	778591	778804
scaffold-2	810365	810684
scaffold-2	833850	833946
scaffold-2	835766	835960
scaffold-2	836446	836595
scaffold-2	863131	866593
scaffold-2	885414	888606
scaffold-2	896061	896259
scaffold-2	896793	896961
scaffold-2	898727	899705
scaffold-2	930800	931569
scaffold-2	942321	942594
scaffold-2	946728	947049
scaffold-2	957469	957543
scaffold-2	980159	980671
scaffold-2	1001362	1001871
scaffold-2	1010301	1010772
scaffold-2	1014843	1015673
scaffold-2	1016963	1018645
scaffold-2	1032148	1032666
scaffold-2	1034095	1034946
scaffold-2	1036080	1037118
scaffold-2	1084588	1084734
scaffold-2	1090859	1091981
scaffold-2	1133479	1134822
scaffold-2	1135462	1135867
scaffold-2	1190188	1190254
scaffold-2	1206901	1207024
scaffold-2	1230691	1230820
scaffold-2	1249853	1250065
scaffold-2	1261167	1261342
scaffold-2	1266872	1267069
scaffold-2	1268288	1268594
scaffold-2	1274404	1274557
scaffold-2	1275353	1275429
scaffold-2	1308527	1308962
scaffold-2	1311309	1311421
scaffold-2	1341662	1342067
scaffold-2	1347195	1347271
scaffold-2	1347656	1347785
scaffold-2	1348579	1349146
scaffold-2	1349292	1352470
scaffold-2	1354548	1354867
scaffold-2	1367249	1367304
scaffold-2	1367607	1367893
scaffold-2	1382950	1383214
scaffold-2	1383641	1383932
scaffold-2	1392253	1392448
scaffold-2	1408330	1408396
scaffold-2	1409897	1409997
scaffold-2	1419020	1419222
scaffold-2	1419774	1420624
scaffold-2	1420886	1421610
scaffold-2	1434923	1435191
scaffold-2	1443519	1443768
scaffold-2	1467714	1467834
scaffold-2	1512336	1512500
scaffold-2	1542991	1543463
scaffold-2	1547415	1548293
scaffold-2	1548520	1549078
scaffold-2	1559085	1562194
scaffold-2	1580820	1581240
scaffold-2	1582264	1582879
scaffold-2	1592455	1592589
scaffold-2	1594347	1594556
scaffold-2	1596312	1596580
scaffold-2	1596903	1596974
scaffold-2	1616564	1619738
scaffold-2	1620783	1621394
scaffold-2	1635801	1635871
scaffold-2	1636045	1636188
scaffold-2	1646405	1646474
scaffold-2	1676875	1677243
scaffold-2	1709679	1709852
scaffold-2	1728294	1728374
scaffold-2	1754721	1754853
scaffold-2	1765694	1765813
scaffold-2	1777659	1780851
scaffold-2	1781006	1781228
scaffold-2	1794668	1794785
scaffold-2	1796216	1796462
scaffold-2	1800598	1800741
scaffold-2	1808769	1808822
scaffold-2	1809017	1809119
scaffold-2	1809316	1809398
scaffold-2	1819210	1819332
scaffold-2	1821442	1821558
scaffold-2	1832363	1832551
scaffold-2	1841987	1842694
scaffold-2	1843969	1844514
scaffold-2	1864105	1864265
scaffold-2	1865635	1865690
scaffold-2	1892022	1892195
scaffold-2	1895101	1895267
scaffold-2	1904221	1904312
scaffold-2	1908168	1908493
scaffold-2	1991426	1991692
scaffold-2	2008374	2009165
scaffold-2	2011789	2012367
scaffold-2	2023410	2023710
scaffold-2	2028446	2028659
scaffold-2	2028712	2029784
scaffold-2	2047301	2047485
scaffold-2	2074554	2074679
scaffold-2	2083180	2083687
scaffold-2	2094839	2094986
scaffold-2	2112270	2112359
scaffold-2	2113269	2113503
scaffold-2	2145507	2146001
scaffold-2	2172996	2173132
scaffold-2	2180611	2180720
scaffold-2	2188277	2188514
scaffold-2	2188682	2188885
scaffold-2	2197617	2197697
scaffold-2	2200774	2205302
scaffold-2	2216978	2217429
scaffold-2	2217664	2220726
scaffold-2	2291186	2291378
scaffold-2	2355666	2355718
scaffold-2	2400960	2401612
scaffold-2	2411940	2412137
scaffold-2	2414854	2415053
scaffold-2	2415326	2415491
scaffold-2	2419857	2420019
scaffold-2	2455904	2457045
scaffold-2	2467912	2468184
scaffold-2	2512476	2512680
scaffold-2	2564260	2564368
scaffold-2	2624063	2624229
scaffold-2	2634066	2634379
scaffold-2	2635355	2635883
scaffold-2	2657095	2657397
scaffold-2	2657603	2657722
scaffold-2	2658487	2658724
scaffold-2	2660491	2660610
scaffold-2	2676732	2677647
scaffold-2	2681203	2682023
scaffold-2	2682962	2683454
scaffold-2	2691027	2691337
scaffold-2	2691787	2692476
scaffold-2	2692626	2693983
scaffold-2	2694201	2696665
scaffold-2	2700061	2700290
scaffold-2	2701982	2702211
scaffold-2	2708968	2709097
scaffold-2	2719190	2719280
scaffold-2	2719887	2720022
scaffold-2	2780493	2780586
scaffold-2	2784636	2785020
scaffold-2	2785658	2785818
scaffold-2	2787626	2787952
scaffold-2	2790631	2790839
scaffold-2	2791143	2791288
scaffold-2	2798376	2798498
scaffold-2	2806448	2806924
scaffold-20	7080	9246
scaffold-20	13340	13640
scaffold-20	33032	33171
scaffold-20	35440	35728
scaffold-20	36842	36937
scaffold-20	47758	48022
scaffold-20	58001	58096
scaffold-20	59060	59155
scaffold-20	60039	60765
scaffold-20	61176	61493
scaffold-20	62207	62412
scaffold-20	64655	65171
scaffold-20	65379	65527
scaffold-20	71319	72325
scaffold-20	91163	91417
scaffold-20	91663	92065
scaffold-20	95886	96174
scaffold-20	96981	97269
scaffold-20	98076	98364
scaffold-20	99141	99458
scaffold-20	100448	102042
scaffold-20	102860	102955
scaffold-20	103400	105673
scaffold-20	105873	106849
scaffold-20	123508	124141
scaffold-20	124395	124907
scaffold-20	126028	127328
scaffold-20	130264	130579
scaffold-20	131863	131992
scaffold-20	134921	134981
scaffold-20	141050	142801
scaffold-20	144030	144093
scaffold-20	179629	180356
scaffold-20	182167	182346
scaffold-20	182557	182762
scaffold-20	183344	183572
scaffold-20	185830	185967
scaffold-20	188348	188487
scaffold-20	193887	194285
scaffold-20	195313	195467
scaffold-20	196302	196475
scaffold-20	221721	222087
scaffold-20	222118	222178
scaffold-20	223410	223536
scaffold-20	224114	224329
scaffold-20	274000	274416
scaffold-20	274983	279555
scaffold-20	279717	280514
scaffold-20	281005	283200
scaffold-20	292851	294149
scaffold-20	294533	294651
scaffold-20	295225	295398
scaffold-20	314738	314876
scaffold-20	355953	356099
scaffold-20	365551	365746
scaffold-20	379749	380050
scaffold-20	381276	381414
scaffold-20	388821	389037
scaffold-20	421976	422645
scaffold-20	422770	422862
scaffold-20	423323	424277
scaffold-20	424442	424722
scaffold-20	440210	440597
scaffold-20	441178	442481
scaffold-20	442891	443998
scaffold-20	444364	444633
scaffold-20	445151	445544
scaffold-20	452621	452855
scaffold-20	484239	484804
scaffold-20	543479	543617
scaffold-20	560156	560605
scaffold-20	562738	562924
scaffold-20	593168	593317
scaffold-20	593830	593940
scaffold-20	594259	594557
scaffold-20	607496	607598
scaffold-20	649235	649710
scaffold-20	657093	657447
scaffold-20	658554	658900
scaffold-20	659201	659703
scaffold-20	660245	660380
scaffold-20	660546	660645
scaffold-20	660911	661018
scaffold-20	673129	673332
scaffold-20	700018	701382
scaffold-20	701544	701891
scaffold-20	727315	727748
scaffold-20	727950	728113
scaffold-20	761773	761951
scaffold-20	794243	797979
scaffold-20	807708	811045
scaffold-20	811339	812697
scaffold-20	813158	813841
scaffold-20	833711	833930
scaffold-20	847848	848901
scaffold-20	856590	856769
scaffold-20	859013	859130
scaffold-20	865882	865975
scaffold-20	904895	905094
scaffold-20	910732	910903
scaffold-20	925715	925881
scaffold-20	942504	942658
scaffold-20	943599	943658
scaffold-20	947990	948288
scaffold-20	948469	948666
scaffold-20	948815	949154
scaffold-20	954105	954296
scaffold-20	954844	955245
scaffold-20	959388	959468
scaffold-20	960008	960249
scaffold-20	985829	986562
scaffold-20	987982	991189
scaffold-20	998223	998478
scaffold-20	1012495	1012592
scaffold-20	1012813	1013226
scaffold-20	1039077	1039300
scaffold-20	1039773	1040544
scaffold-20	1132963	1134831
scaffold-20	1135248	1136129
scaffold-20	1146732	1146876
scaffold-20	1190886	1191245
scaffold-20	1227944	1228061
scaffold-20	1228332	1228397
scaffold-20	1304902	1305065
scaffold-20	1308962	1309022
scaffold-20	1319339	1319553
scaffold-20	1366169	1366485
scaffold-20	1382254	1382929
scaffold-20	1384144	1384399
scaffold-20	1385877	1386088
scaffold-20	1386257	1386710
scaffold-20	1388393	1388558
scaffold-20	1389633	1389790
scaffold-20	1390002	1390660
scaffold-20	1391333	1392384
scaffold-20	1392522	1392828
scaffold-20	1393058	1393948
scaffold-20	1394134	1395367
scaffold-20	1395763	1396404
scaffold-20	1397653	1397801
scaffold-20	1398037	1398378
scaffold-20	1398569	1399033
scaffold-20	1399935	1400037
scaffold-20	1400118	1400451
scaffold-20	1402298	1402921
scaffold-20	1403788	1404176
scaffold-20	1404720	1404875
scaffold-20	1423376	1423789
scaffold-20	1454872	1455278
scaffold-20	1456401	1457683
scaffold-20	1460754	1461455
scaffold-20	1482657	1483003
scaffold-20	1505175	1505777
scaffold-20	1552734	1552814
scaffold-20	1557111	1558254
scaffold-20	1559427	1559540
scaffold-20	1560015	1562154
scaffold-20	1562883	1563714
scaffold-20	1565009	1566595
scaffold-20	1569679	1570969
scaffold-20	1576298	1578545
scaffold-20	1579129	1579947
scaffold-20	1580216	1580493
scaffold-20	1580950	1581428
scaffold-20	1582040	1582747
scaffold-20	1591290	1591367
scaffold-20	1593143	1593340
scaffold-20	1594663	1594860
scaffold-200	35227	35310
scaffold-200	36849	37112
scaffold-200	37696	37756
scaffold-200	42787	42841
scaffold-200	47103	47192
scaffold-200	57361	57570
scaffold-200	103434	105857
scaffold-200	106608	107041
scaffold-200	111558	111665
scaffold-200	112992	113175
scaffold-200	113855	113939
scaffold-200	116546	116630
scaffold-200	126878	126941
scaffold-200	127147	128439
scaffold-200	130230	130804
scaffold-200	131602	131955
scaffold-200	132839	134391
scaffold-200	147094	147246
scaffold-200	172315	172411
scaffold-200	182867	184112
scaffold-200	189429	189570
scaffold-200	190495	191502
scaffold-200	196879	197052
scaffold-200	202514	202635
scaffold-200	211737	211799
scaffold-200	214680	214732
scaffold-200	218213	218265
scaffold-200	260485	260806
scaffold-200	262398	262643
scaffold-200	263069	263622
scaffold-200	266203	266412
scaffold-200	267641	268035
scaffold-200	269610	269855
scaffold-200	270281	270834
scaffold-200	274946	275056
scaffold-200	282361	282461
scaffold-200	295592	295705
scaffold-200	307395	307475
scaffold-200	308997	309177
scaffold-200	313823	314051
scaffold-200	331296	331369
scaffold-200	355682	357565
scaffold-200	371095	372491
scaffold-200	373229	373431
scaffold-200	386746	386945
scaffold-200	411821	412452
scaffold-200	415414	415935
scaffold-200	440281	440414
scaffold-200	448920	448992
scaffold-200	450330	450483
scaffold-200	461877	462899
scaffold-2001	321	1202
scaffold-2001	5468	6218
scaffold-2001	6957	8000
scaffold-2001	8479	12328
scaffold-2001	15860	17753
scaffold-2002	6961	7036
scaffold-2002	7311	7417
scaffold-2002	8618	9730
scaffold-2002	10203	10278
scaffold-2002	10553	10659
scaffold-2002	10827	15323
scaffold-2002	15486	15996
scaffold-2003	4246	4588
scaffold-2003	7412	7638
scaffold-2003	10725	11498
scaffold-2003	16670	17285
scaffold-2004	92	488
scaffold-2004	4696	5285
scaffold-2004	5862	6355
scaffold-2004	7292	7703
scaffold-2004	9312	10586
scaffold-2004	11483	11600
scaffold-2004	16040	16807
scaffold-2004	16905	17173
scaffold-2005	308	404
scaffold-2006	4	1308
scaffold-2007	6052	6282
scaffold-2007	8210	8472
scaffold-2007	8638	8927
scaffold-2007	12927	13704
scaffold-201	3527	5534
scaffold-201	6426	7918
scaffold-201	8361	8998
scaffold-201	27062	27389
scaffold-201	29567	31546
scaffold-201	31684	32672
scaffold-201	34308	37067
scaffold-201	41078	41286
scaffold-201	42022	42210
scaffold-201	43361	43547
scaffold-201	43745	43810
scaffold-201	62273	62385
scaffold-201	67267	67393
scaffold-201	71208	71320
scaffold-201	71588	71884
scaffold-201	72325	72413
scaffold-201	73716	73884
scaffold-201	74670	74832
scaffold-201	77310	77561
scaffold-201	78063	78353
scaffold-201	83098	83744
scaffold-201	116354	116644
scaffold-201	117343	117494
scaffold-201	128546	128731
scaffold-201	131214	131910
scaffold-201	132208	132420
scaffold-201	132602	132824
scaffold-201	133738	133895
scaffold-201	134081	134434
scaffold-201	143784	143878
scaffold-201	145636	145795
scaffold-201	145958	146095
scaffold-201	146321	146428
scaffold-201	147688	148023
scaffold-201	162085	162195
scaffold-201	162438	162826
scaffold-201	163962	164072
scaffold-201	164315	164703
scaffold-201	173315	173580
scaffold-201	173587	173769
scaffold-201	174373	174438
scaffold-201	190238	190751
scaffold-201	205062	205489
scaffold-201	207684	210157
scaffold-201	211425	212459
scaffold-201	216333	216416
scaffold-201	218591	218716
scaffold-201	218915	219443
scaffold-201	219535	220074
scaffold-201	220386	221019
scaffold-201	221262	221784
scaffold-201	221809	244994
scaffold-201	245149	245376
scaffold-201	245692	246175
scaffold-201	246392	246966
scaffold-201	247086	249324
scaffold-201	249699	250936
scaffold-201	251025	252896
scaffold-201	252960	253992
scaffold-201	254033	255036
scaffold-201	255505	255694
scaffold-201	256097	256848
scaffold-201	257123	259327
scaffold-201	259818	261008
scaffold-201	261093	262407
scaffold-201	262723	264176
scaffold-201	265416	265812
scaffold-201	266231	266336
scaffold-201	270668	270812
scaffold-201	271661	272740
scaffold-201	277666	277941
scaffold-201	278399	278713
scaffold-201	288398	288612
scaffold-201	290691	293782
scaffold-201	294295	295143
scaffold-201	295199	295329
scaffold-201	301291	301820
scaffold-201	301989	303082
scaffold-201	303943	304927
scaffold-201	306330	307000
scaffold-201	307032	307162
scaffold-201	309011	309184
scaffold-201	309334	310817
scaffold-201	312034	312819
scaffold-201	317235	317505
scaffold-201	317729	317903
scaffold-201	332314	333371
scaffold-201	334780	334984
scaffold-201	339826	339939
scaffold-201	341267	341840
scaffold-201	342784	343379
scaffold-201	343539	344485
scaffold-201	344852	345303
scaffold-201	346182	346444
scaffold-201	394847	395256
scaffold-201	395515	395741
scaffold-201	398670	399079
scaffold-201	399338	399564
scaffold-201	401925	402093
scaffold-201	405882	408311
scaffold-201	410484	411463
scaffold-201	414035	414353
scaffold-201	418207	420705
scaffold-201	422519	423432
scaffold-2010	12532	12804
scaffold-2011	111	884
scaffold-2011	2933	3215
scaffold-2011	3891	4450
scaffold-2011	8108	9222
scaffold-2011	13098	16623
scaffold-2011	17014	17254
scaffold-2012	6758	6832
scaffold-2014	9849	9974
scaffold-2014	10763	11113
scaffold-2016	12992	13131
scaffold-2016	13179	13262
scaffold-2017	888	1754
scaffold-2017	1829	2179
scaffold-2017	3179	3453
scaffold-2017	3859	4052
scaffold-2017	5904	6084
scaffold-2017	6273	6623
scaffold-202	6	2192
scaffold-202	2881	4415
scaffold-202	4519	4792
scaffold-202	7264	7450
scaffold-202	10038	10159
scaffold-202	10700	10863
scaffold-202	32673	33353
scaffold-202	88395	88604
scaffold-202	93608	94424
scaffold-202	96821	97637
scaffold-202	101201	101388
scaffold-202	105145	105868
scaffold-202	119997	120198
scaffold-202	140592	140905
scaffold-202	186514	186646
scaffold-202	186836	187001
scaffold-202	214553	215000
scaffold-202	215111	215253
scaffold-202	215384	215486
scaffold-202	215976	216604
scaffold-202	217024	217216
scaffold-202	222685	222817
scaffold-202	223108	223270
scaffold-202	228971	229293
scaffold-202	237989	238387
scaffold-202	244970	245235
scaffold-202	271536	272218
scaffold-202	272415	273320
scaffold-202	278087	278609
scaffold-202	278707	279026
scaffold-202	279934	280115
scaffold-202	292969	293429
scaffold-202	307064	307160
scaffold-202	315057	316398
scaffold-202	316546	316841
scaffold-202	317040	318248
scaffold-202	321422	321482
scaffold-202	322504	325000
scaffold-202	326648	326793
scaffold-202	329390	329709
scaffold-202	329818	330461
scaffold-202	330734	330998
scaffold-202	332064	333095
scaffold-202	335876	336916
scaffold-202	337608	337773
scaffold-202	337903	340206
scaffold-202	340479	340712
scaffold-202	341310	341467
scaffold-202	344175	345775
scaffold-202	347308	348198
scaffold-202	349610	350397
scaffold-202	351023	351099
scaffold-202	351367	351481
scaffold-202	351805	351928
scaffold-202	352162	352488
scaffold-202	354000	354164
scaffold-202	356087	356720
scaffold-202	358955	359233
scaffold-202	359542	359630
scaffold-202	360246	360498
scaffold-202	361001	361164
scaffold-202	365720	366089
scaffold-202	366217	366305
scaffold-202	366922	367173
scaffold-202	373964	374283
scaffold-202	380316	380461
scaffold-202	380937	381051
scaffold-202	381102	381312
scaffold-202	383001	383146
scaffold-202	386757	386878
scaffold-202	387274	387416
scaffold-202	430073	430397
scaffold-2021	11137	11739
scaffold-2023	37	699
scaffold-2023	3238	3338
scaffold-2023	3885	4479
scaffold-2023	6442	6895
scaffold-2023	8075	8262
scaffold-2023	8628	8940
scaffold-2023	9130	9539
scaffold-2023	9786	9893
scaffold-2023	10154	10473
scaffold-2024	15219	15306
scaffold-2024	15917	16442
scaffold-2025	5	1117
scaffold-2025	5976	6684
scaffold-2025	7389	7827
scaffold-2026	12794	13221
scaffold-2027	10473	11360
scaffold-2027	12065	12331
scaffold-2027	12546	12901
scaffold-2028	100	413
scaffold-2028	4185	4750
scaffold-2028	5373	6454
scaffold-2028	6617	6981
scaffold-203	32408	32567
scaffold-203	33126	33275
scaffold-203	41957	42119
scaffold-203	49767	50396
scaffold-203	51369	51650
scaffold-203	66063	66576
scaffold-203	79212	79448
scaffold-203	79652	79788
scaffold-203	80013	80244
scaffold-203	94692	95378
scaffold-203	133637	133911
scaffold-203	152878	153009
scaffold-203	153532	153621
scaffold-203	154771	155301
scaffold-203	156203	156365
scaffold-203	157030	157236
scaffold-203	157495	157641
scaffold-203	160767	161046
scaffold-203	162119	162244
scaffold-203	164461	164619
scaffold-203	164824	165206
scaffold-203	166292	166731
scaffold-203	172240	173463
scaffold-203	173701	175772
scaffold-203	176633	176799
scaffold-203	177921	178403
scaffold-203	182564	182651
scaffold-203	197148	197434
scaffold-203	197702	198018
scaffold-203	198681	199149
scaffold-203	199366	200075
scaffold-203	201244	201439
scaffold-203	202390	203091
scaffold-203	221380	221615
scaffold-203	221976	222622
scaffold-203	222820	222937
scaffold-203	223063	223334
scaffold-203	223983	224446
scaffold-203	225469	225861
scaffold-203	226226	227549
scaffold-203	228138	233336
scaffold-203	234643	234803
scaffold-203	235018	235212
scaffold-203	242864	243088
scaffold-203	247451	247509
scaffold-203	273728	273789
scaffold-203	274034	274301
scaffold-203	280359	282106
scaffold-203	282477	283263
scaffold-203	284023	284215
scaffold-203	290918	291118
scaffold-203	292455	293154
scaffold-203	293899	294599
scaffold-203	317864	318081
scaffold-203	353781	354088
scaffold-203	384121	384282
scaffold-203	385840	385933
scaffold-203	412019	412518
scaffold-203	413705	414004
scaffold-203	421830	421956
scaffold-203	422449	423158
scaffold-2031	293	2260
scaffold-2033	8281	8463
scaffold-2033	8902	8984
scaffold-2033	10518	11427
scaffold-2034	8815	9434
scaffold-2034	12685	12820
scaffold-2035	1722	1870
scaffold-2035	2083	2613
scaffold-2038	10883	11046
scaffold-204	3763	3967
scaffold-204	6208	6286
scaffold-204	7138	7216
scaffold-204	7439	7692
scaffold-204	8016	8133
scaffold-204	9403	9549
scaffold-204	11411	11594
scaffold-204	12847	13027
scaffold-204	13248	13316
scaffold-204	14180	14302
scaffold-204	24836	25974
scaffold-204	27230	27417
scaffold-204	28002	28117
scaffold-204	36849	36912
scaffold-204	79151	79666
scaffold-204	88549	88622
scaffold-204	104140	104313
scaffold-204	117855	118631
scaffold-204	137436	137600
scaffold-204	152488	152555
scaffold-204	172244	172297
scaffold-204	172577	172920
scaffold-204	173538	176280
scaffold-204	176589	177623
scaffold-204	188133	188287
scaffold-204	189068	189783
scaffold-204	190065	190151
scaffold-204	191131	191245
scaffold-204	191648	191931
scaffold-204	258669	258970
scaffold-204	259245	260924
scaffold-204	268924	269261
scaffold-204	270012	270248
scaffold-204	270982	271432
scaffold-204	271637	271870
scaffold-204	272086	272202
scaffold-204	293732	294166
scaffold-204	300622	301304
scaffold-204	303890	305869
scaffold-204	306372	306526
scaffold-204	310469	310620
scaffold-204	310895	311132
scaffold-204	314972	315871
scaffold-204	316855	317144
scaffold-204	322480	322537
scaffold-204	327725	328428
scaffold-204	344372	344438
scaffold-204	344730	345118
scaffold-2041	2	159
scaffold-2041	522	843
scaffold-2041	1429	1679
scaffold-2041	2042	2363
scaffold-2041	2946	3196
scaffold-2041	3559	3880
scaffold-2041	4457	4757
scaffold-2041	4843	5192
scaffold-2041	5804	6564
scaffold-2042	106	229
scaffold-2044	4203	4437
scaffold-2046	17233	17482
scaffold-2048	10926	11250
scaffold-2048	15538	17056
scaffold-2049	1036	1154
scaffold-2049	2147	2265
scaffold-205	2565	2920
scaffold-205	3924	4857
scaffold-205	5357	6747
scaffold-205	7018	8161
scaffold-205	72793	73307
scaffold-205	102985	103059
scaffold-205	107573	107846
scaffold-205	129644	129935
scaffold-205	130087	130169
scaffold-205	130460	130731
scaffold-205	167152	167575
scaffold-205	215470	215595
scaffold-205	290689	290841
scaffold-205	296382	296825
scaffold-205	296888	296950
scaffold-205	301932	302226
scaffold-205	302744	305048
scaffold-205	306443	306749
scaffold-205	311973	312380
scaffold-205	325348	325445
scaffold-205	361300	361368
scaffold-205	370087	374740
scaffold-205	375449	376010
scaffold-205	376187	376660
scaffold-205	376876	378844
scaffold-205	379893	381204
scaffold-205	382482	383267
scaffold-205	383407	385366
scaffold-205	385490	397861
scaffold-205	398079	400307
scaffold-205	400811	401939
scaffold-205	402151	407702
scaffold-205	410298	411668
scaffold-205	412202	413083
scaffold-205	413178	414943
scaffold-205	416200	417820
scaffold-205	419258	419734
scaffold-205	420424	420961
scaffold-2051	1697	2148
scaffold-2051	4944	5824
scaffold-2051	6164	6786
scaffold-2051	9886	10465
scaffold-2052	8092	8148
scaffold-2053	5	1796
scaffold-2053	2084	2183
scaffold-2053	2360	2570
scaffold-2053	3209	8920
scaffold-2053	9154	12197
scaffold-2053	14023	14281
scaffold-2053	15884	15974
scaffold-2053	17096	17581
scaffold-2054	5599	5711
scaffold-2056	6021	6506
scaffold-2056	9923	11092
scaffold-2056	12513	13514
scaffold-2056	13673	14859
scaffold-2056	15043	15382
scaffold-2058	393	542
scaffold-2058	709	809
scaffold-2058	7223	10844
scaffold-2058	15684	16138
scaffold-2058	16389	16613
scaffold-2059	0	648
scaffold-2059	2429	2803
scaffold-2059	3031	3248
scaffold-2059	13638	13982
scaffold-2059	14481	14696
scaffold-206	7500	7603
scaffold-206	15619	16009
scaffold-206	18799	18906
scaffold-206	26959	27908
scaffold-206	39753	39834
scaffold-206	40065	40133
scaffold-206	40621	40744
scaffold-206	41076	41199
scaffold-206	44460	44703
scaffold-206	50916	54003
scaffold-206	54667	55744
scaffold-206	65004	65243
scaffold-206	80563	80841
scaffold-206	90820	91066
scaffold-206	101671	102021
scaffold-206	102642	102836
scaffold-206	103363	103537
scaffold-206	145976	147853
scaffold-206	190781	190873
scaffold-206	208450	208672
scaffold-206	208936	209099
scaffold-206	214376	214577
scaffold-206	214797	214973
scaffold-206	231115	232174
scaffold-206	234416	235241
scaffold-206	240394	241072
scaffold-206	244391	244909
scaffold-206	257178	257285
scaffold-206	271599	272021
scaffold-206	285710	286144
scaffold-206	292322	292842
scaffold-206	293050	293195
scaffold-206	293369	293429
scaffold-206	293796	293908
scaffold-206	297627	298048
scaffold-206	299179	299325
scaffold-206	300476	300789
scaffold-206	300995	301339
scaffold-206	301512	301662
scaffold-206	303098	303187
scaffold-206	303432	303808
scaffold-206	305680	305857
scaffold-206	307307	307502
scaffold-206	307841	307971
scaffold-206	308461	308538
scaffold-206	309040	309172
scaffold-206	311936	312131
scaffold-206	318529	318659
scaffold-206	321067	321242
scaffold-206	336128	336422
scaffold-206	343128	343274
scaffold-206	354460	354641
scaffold-206	372636	373468
scaffold-206	383375	384174
scaffold-206	390495	390956
scaffold-206	391367	391842
scaffold-206	393481	393761
scaffold-206	412725	413430
scaffold-206	417161	417382
scaffold-206	420058	420296
scaffold-206	423792	423903
scaffold-206	429447	429831
scaffold-2061	8020	8125
scaffold-2061	9153	9391
scaffold-2063	469	790
scaffold-2063	3899	5725
scaffold-2063	8026	9872
scaffold-2063	13161	13539
scaffold-2063	15232	15590
scaffold-2066	11732	11973
scaffold-2066	13162	13493
scaffold-2066	13897	14304
scaffold-2067	6416	7259
scaffold-2067	9490	9594
scaffold-2068	15496	15770
scaffold-2069	939	1373
scaffold-2069	2960	3940
scaffold-207	26	507
scaffold-207	21384	21498
scaffold-207	29495	30357
scaffold-207	41846	42750
scaffold-207	43308	43914
scaffold-207	44369	44671
scaffold-207	44872	45084
scaffold-207	47264	47541
scaffold-207	56133	56952
scaffold-207	57061	57469
scaffold-207	59674	60518
scaffold-207	64969	65407
scaffold-207	76150	77839
scaffold-207	78872	79426
scaffold-207	81032	81777
scaffold-207	94372	94456
scaffold-207	97480	97621
scaffold-207	111376	112067
scaffold-207	112497	112888
scaffold-207	118459	118915
scaffold-207	120187	121875
scaffold-207	122088	122767
scaffold-207	122983	123330
scaffold-207	124786	124861
scaffold-207	137665	138007
scaffold-207	144504	144560
scaffold-207	146123	146430
scaffold-207	147433	147656
scaffold-207	151591	151730
scaffold-207	156929	157116
scaffold-207	173399	173451
scaffold-207	174206	174548
scaffold-207	174814	174889
scaffold-207	178640	178783
scaffold-207	192441	192527
scaffold-207	193612	193809
scaffold-207	194016	194208
scaffold-207	194514	194634
scaffold-207	196148	196490
scaffold-207	199429	199656
scaffold-207	199865	200063
scaffold-207	200661	200861
scaffold-207	202590	202935
scaffold-207	203143	203249
scaffold-207	203583	203818
scaffold-207	204572	204703
scaffold-207	206115	206635
scaffold-207	207044	207215
scaffold-207	208165	208330
scaffold-207	208435	208850
scaffold-207	209402	210516
scaffold-207	210704	212000
scaffold-207	233727	233908
scaffold-207	234116	234392
scaffold-207	238129	238640
scaffold-207	242260	242565
scaffold-207	242658	242864
scaffold-207	242949	243404
scaffold-207	243619	244887
scaffold-207	245466	245560
scaffold-207	245723	246206
scaffold-207	252821	253155
scaffold-207	253286	254151
scaffold-207	259050	259298
scaffold-207	259470	259609
scaffold-207	265862	266721
scaffold-207	267019	268898
scaffold-207	278640	278940
scaffold-207	286843	287605
scaffold-207	287959	288142
scaffold-207	288445	288641
scaffold-207	290322	290465
scaffold-207	292050	294384
scaffold-207	295874	296635
scaffold-207	302007	302185
scaffold-207	302704	303047
scaffold-207	303272	305680
scaffold-207	306963	308637
scaffold-207	310772	311016
scaffold-207	311963	316306
scaffold-207	321548	321961
scaffold-207	323282	323810
scaffold-207	341289	341341
scaffold-207	341707	341915
scaffold-207	345280	346464
scaffold-207	386813	387054
scaffold-207	388818	389442
scaffold-207	389818	390283
scaffold-207	390994	391774
scaffold-2070	7	382
scaffold-2071	10977	11210
scaffold-2071	13480	13715
scaffold-2074	7730	8226
scaffold-2074	9876	11000
scaffold-2075	6762	7004
scaffold-2075	7262	7882
scaffold-2077	5615	5755
scaffold-2077	6356	6555
scaffold-2077	8242	8311
scaffold-2078	29	81
scaffold-2079	684	776
scaffold-2079	4866	5063
scaffold-2079	6138	6505
scaffold-2079	15123	15309
scaffold-208	19	862
scaffold-208	2096	3411
scaffold-208	3553	4334
scaffold-208	4359	5427
scaffold-208	5625	6410
scaffold-208	6582	6802
scaffold-208	7038	7130
scaffold-208	7623	8281
scaffold-208	8434	9340
scaffold-208	9640	9869
scaffold-208	10360	10488
scaffold-208	10880	12452
scaffold-208	12693	12785
scaffold-208	13231	13495
scaffold-208	13795	14024
scaffold-208	14515	14643
scaffold-208	15035	17026
scaffold-208	17205	17318
scaffold-208	17820	18036
scaffold-208	19782	20160
scaffold-208	20292	20586
scaffold-208	21312	21363
scaffold-208	22866	23042
scaffold-208	30909	34944
scaffold-208	37256	38157
scaffold-208	50133	50199
scaffold-208	51167	51355
scaffold-208	51544	51722
scaffold-208	53662	53764
scaffold-208	54062	56715
scaffold-208	57074	61558
scaffold-208	61753	62258
scaffold-208	62468	62721
scaffold-208	63265	64450
scaffold-208	64689	65505
scaffold-208	65759	68119
scaffold-208	68459	69548
scaffold-208	69705	70152
scaffold-208	70485	70578
scaffold-208	70712	71177
scaffold-208	76185	76504
scaffold-208	79292	79648
scaffold-208	80304	80505
scaffold-208	87311	87519
scaffold-208	89736	89793
scaffold-208	91940	92104
scaffold-208	94157	94596
scaffold-208	94975	95636
scaffold-208	95912	96005
scaffold-208	96150	96261
scaffold-208	96461	96769
scaffold-208	98800	99458
scaffold-208	102416	102789
scaffold-208	107050	107337
scaffold-208	107517	109998
scaffold-208	110206	111035
scaffold-208	113072	113833
scaffold-208	114084	114305
scaffold-208	114781	114973
scaffold-208	115172	115544
scaffold-208	121438	121994
scaffold-208	122495	124473
scaffold-208	124630	124798
scaffold-208	163110	164334
scaffold-208	167748	167956
scaffold-208	180671	181047
scaffold-208	181212	181490
scaffold-208	186985	187135
scaffold-208	209595	209847
scaffold-208	210177	210560
scaffold-208	213161	213581
scaffold-208	214389	214872
scaffold-208	217652	217771
scaffold-208	232697	232938
scaffold-208	233302	234270
scaffold-208	235678	235741
scaffold-208	236412	236503
scaffold-208	236596	236827
scaffold-208	236942	237221
scaffold-208	237471	237866
scaffold-208	239686	239800
scaffold-208	239979	240274
scaffold-208	240950	241113
scaffold-208	241235	241644
scaffold-208	242773	243311
scaffold-208	243825	244156
scaffold-208	244171	244409
scaffold-208	244562	245583
scaffold-208	248953	249157
scaffold-208	249217	249855
scaffold-208	250117	251496
scaffold-208	251626	251789
scaffold-208	252650	252775
scaffold-208	253173	253271
scaffold-208	296702	296845
scaffold-208	321681	321746
scaffold-208	345914	348012
scaffold-208	348890	350369
scaffold-208	352125	352280
scaffold-208	352521	352768
scaffold-208	352786	352896
scaffold-208	353377	353657
scaffold-208	356052	356852
scaffold-208	359477	360244
scaffold-208	394935	395746
scaffold-208	397647	397780
scaffold-208	399640	399843
scaffold-208	416481	416884
scaffold-2080	255	1678
scaffold-2080	2055	2785
scaffold-2080	3008	4710
scaffold-2080	5047	5382
scaffold-2081	4219	4277
scaffold-2081	5688	5746
scaffold-2081	6422	6721
scaffold-2081	7849	8113
scaffold-2081	13754	15353
scaffold-2082	4	674
scaffold-2084	0	2059
scaffold-2084	2829	3847
scaffold-2084	4025	11326
scaffold-2084	14283	14418
scaffold-2086	7734	7958
scaffold-2086	8950	9118
scaffold-2086	9604	9685
scaffold-2086	14857	15134
scaffold-2086	15226	15507
scaffold-2087	398	517
scaffold-2087	913	1392
scaffold-2087	1843	2024
scaffold-2087	2379	2542
scaffold-2087	2792	2966
scaffold-2087	3219	3571
scaffold-2087	8748	8848
scaffold-2087	8867	9837
scaffold-2087	10559	10643
scaffold-2087	11182	11419
scaffold-2089	4582	4693
scaffold-2089	6561	6658
scaffold-2089	6693	7159
scaffold-2089	9401	10262
scaffold-2089	10524	11768
scaffold-2089	15998	16452
scaffold-209	767	892
scaffold-209	3255	3380
scaffold-209	29177	29316
scaffold-209	29479	29743
scaffold-209	98101	98310
scaffold-209	112034	112769
scaffold-209	134378	134484
scaffold-209	140796	145171
scaffold-209	146827	146933
scaffold-209	149875	150679
scaffold-209	160527	160633
scaffold-209	197342	197769
scaffold-209	204213	204983
scaffold-209	207709	210161
scaffold-209	210999	211082
scaffold-209	211518	212638
scaffold-209	212865	213118
scaffold-209	214617	214807
scaffold-209	215821	215904
scaffold-209	246446	246595
scaffold-209	251149	251277
scaffold-209	253572	253766
scaffold-209	254126	254321
scaffold-209	254525	255063
scaffold-209	287444	287711
scaffold-209	289943	291338
scaffold-209	291760	291886
scaffold-209	292180	292748
scaffold-209	293073	293182
scaffold-209	293790	295871
scaffold-209	300155	300957
scaffold-209	314055	314235
scaffold-209	322731	322877
scaffold-209	329655	329805
scaffold-209	331683	331866
scaffold-209	332675	333031
scaffold-209	334119	334352
scaffold-209	334823	335112
scaffold-209	336966	337405
scaffold-209	343649	343847
scaffold-209	363918	364006
scaffold-209	392687	393308
scaffold-209	401258	401613
scaffold-209	402644	402768
scaffold-209	403997	404080
scaffold-2093	8015	8214
scaffold-2093	14946	16427
scaffold-2095	13869	14333
scaffold-2096	5133	5492
scaffold-2096	5514	5725
scaffold-2096	5937	6205
scaffold-2096	6390	6565
scaffold-2096	6778	7047
scaffold-2096	7343	8070
scaffold-2096	8399	8518
scaffold-2099	12	309
scaffold-2099	3029	3249
scaffold-2099	3775	4142
scaffold-2099	4952	5667
scaffold-2099	6511	6637
scaffold-2099	8953	9154
scaffold-21	21043	21163
scaffold-21	21507	21611
scaffold-21	61316	61442
scaffold-21	92273	92397
scaffold-21	120208	121805
scaffold-21	122043	122721
scaffold-21	137834	138539
scaffold-21	157870	157983
scaffold-21	158208	158344
scaffold-21	185351	186116
scaffold-21	190831	190953
scaffold-21	191113	191282
scaffold-21	216561	216706
scaffold-21	234941	235296
scaffold-21	272838	273023
scaffold-21	273524	273884
scaffold-21	274605	274955
scaffold-21	275398	275823
scaffold-21	296260	296535
scaffold-21	296743	296864
scaffold-21	297575	297753
scaffold-21	297961	298189
scaffold-21	317056	317481
scaffold-21	317922	318233
scaffold-21	322453	322918
scaffold-21	324879	324954
scaffold-21	326230	326368
scaffold-21	327782	328275
scaffold-21	328519	328870
scaffold-21	328909	329146
scaffold-21	331551	331674
scaffold-21	336170	336382
scaffold-21	337302	337372
scaffold-21	347209	347298
scaffold-21	354793	355081
scaffold-21	374681	374834
scaffold-21	423896	423993
scaffold-21	429967	430165
scaffold-21	430482	430667
scaffold-21	431353	431747
scaffold-21	436267	437851
scaffold-21	444083	444561
scaffold-21	446041	446301
scaffold-21	471440	471536
scaffold-21	480622	482874
scaffold-21	484734	484790
scaffold-21	485133	485384
scaffold-21	486422	489753
scaffold-21	490129	491429
scaffold-21	499078	500365
scaffold-21	505099	505591
scaffold-21	510072	510417
scaffold-21	510629	510998
scaffold-21	511526	513740
scaffold-21	540660	541004
scaffold-21	559327	560338
scaffold-21	604841	604910
scaffold-21	605037	605276
scaffold-21	618930	618981
scaffold-21	619137	620958
scaffold-21	623975	624744
scaffold-21	624953	625463
scaffold-21	633573	633959
scaffold-21	634174	634640
scaffold-21	635113	635313
scaffold-21	635387	635700
scaffold-21	635780	636367
scaffold-21	636520	636756
scaffold-21	637652	638388
scaffold-21	656382	656473
scaffold-21	658128	658360
scaffold-21	658632	658830
scaffold-21	660791	660925
scaffold-21	662305	662410
scaffold-21	662830	663465
scaffold-21	663710	664108
scaffold-21	664750	665276
scaffold-21	665625	665914
scaffold-21	666665	666837
scaffold-21	668018	668182
scaffold-21	668943	669242
scaffold-21	671745	671839
scaffold-21	672020	672833
scaffold-21	673081	674503
scaffold-21	675022	675786
scaffold-21	676471	676660
scaffold-21	680492	680563
scaffold-21	687847	688118
scaffold-21	696066	696233
scaffold-21	696619	696970
scaffold-21	702499	702687
scaffold-21	703600	703742
scaffold-21	723193	723462
scaffold-21	725781	725880
scaffold-21	726114	726627
scaffold-21	726787	728042
scaffold-21	739622	739921
scaffold-21	802957	803008
scaffold-21	810184	810820
scaffold-21	811002	811096
scaffold-21	811146	811583
scaffold-21	811854	812121
scaffold-21	813626	813703
scaffold-21	817405	818326
scaffold-21	818525	818689
scaffold-21	847562	847688
scaffold-21	848187	848390
scaffold-21	848976	849218
scaffold-21	850937	851298
scaffold-21	852197	852466
scaffold-21	853397	854048
scaffold-21	887796	888253
scaffold-21	889748	890216
scaffold-21	914048	914249
scaffold-21	940219	940594
scaffold-21	942581	944813
scaffold-21	946404	947022
scaffold-21	947881	948056
scaffold-21	948394	948644
scaffold-21	957422	957502
scaffold-21	979215	979423
scaffold-21	979546	979667
scaffold-21	1000883	1005266
scaffold-21	1011988	1012074
scaffold-21	1012846	1013061
scaffold-21	1016680	1016788
scaffold-21	1016825	1017059
scaffold-21	1017628	1018240
scaffold-21	1021080	1021225
scaffold-21	1021990	1022091
scaffold-21	1022509	1022896
scaffold-21	1028902	1029062
scaffold-21	1031536	1032023
scaffold-21	1033556	1033718
scaffold-21	1034525	1034747
scaffold-21	1035107	1035605
scaffold-21	1035780	1035849
scaffold-21	1036161	1036467
scaffold-21	1039196	1039494
scaffold-21	1042180	1042448
scaffold-21	1049578	1049725
scaffold-21	1056263	1056742
scaffold-21	1057859	1058121
scaffold-21	1058981	1059481
scaffold-21	1064940	1065158
scaffold-21	1075277	1075690
scaffold-21	1075891	1076464
scaffold-21	1076677	1076831
scaffold-21	1077082	1081925
scaffold-21	1083269	1083337
scaffold-21	1083464	1083688
scaffold-21	1096804	1097157
scaffold-21	1097348	1097481
scaffold-21	1097895	1097955
scaffold-21	1099795	1100284
scaffold-21	1102616	1103511
scaffold-21	1109771	1109865
scaffold-21	1110285	1110402
scaffold-21	1111094	1111345
scaffold-21	1115848	1116334
scaffold-21	1122835	1123011
scaffold-21	1125054	1125306
scaffold-21	1126277	1126736
scaffold-21	1127074	1127404
scaffold-21	1128475	1128590
scaffold-21	1129109	1129314
scaffold-21	1130311	1130435
scaffold-21	1130956	1131187
scaffold-21	1133188	1133260
scaffold-21	1138706	1138867
scaffold-21	1139047	1140213
scaffold-21	1147677	1149241
scaffold-21	1154239	1154291
scaffold-21	1163935	1164020
scaffold-21	1164326	1164485
scaffold-21	1164658	1164762
scaffold-21	1165881	1166658
scaffold-21	1171682	1172746
scaffold-21	1173932	1174116
scaffold-21	1174749	1176241
scaffold-21	1180979	1181717
scaffold-21	1181724	1181862
scaffold-21	1183744	1184183
scaffold-21	1184382	1184600
scaffold-21	1185371	1185907
scaffold-21	1186269	1186634
scaffold-21	1188041	1189860
scaffold-21	1190046	1190967
scaffold-21	1194974	1199876
scaffold-21	1201354	1202257
scaffold-21	1204011	1207005
scaffold-21	1214862	1215175
scaffold-21	1217215	1219395
scaffold-21	1228312	1228427
scaffold-21	1229125	1229523
scaffold-21	1230193	1230455
scaffold-21	1230515	1231171
scaffold-21	1231379	1231740
scaffold-21	1235192	1235550
scaffold-21	1236317	1236431
scaffold-21	1236470	1237059
scaffold-21	1242909	1243049
scaffold-21	1263673	1263945
scaffold-21	1266703	1266822
scaffold-21	1281993	1282403
scaffold-21	1296796	1298001
scaffold-21	1300782	1301791
scaffold-21	1336295	1336640
scaffold-21	1337803	1337857
scaffold-21	1349607	1349800
scaffold-21	1371760	1371839
scaffold-21	1396743	1398089
scaffold-21	1400445	1400751
scaffold-21	1400952	1401353
scaffold-21	1401416	1401517
scaffold-21	1403074	1403842
scaffold-21	1403993	1404378
scaffold-21	1407220	1407640
scaffold-21	1441836	1441952
scaffold-21	1451692	1451801
scaffold-21	1465790	1466063
scaffold-21	1470980	1471054
scaffold-21	1474992	1475438
scaffold-21	1475628	1475785
scaffold-21	1476185	1476274
scaffold-21	1477689	1478161
scaffold-21	1487303	1487649
scaffold-21	1488097	1488492
scaffold-21	1488694	1488836
scaffold-21	1498673	1498815
scaffold-21	1508003	1509647
scaffold-21	1510132	1511610
scaffold-21	1512651	1513913
scaffold-21	1515167	1515376
scaffold-21	1518402	1518650
scaffold-21	1519252	1519779
scaffold-21	1520342	1521289
scaffold-21	1525419	1525482
scaffold-21	1530164	1530356
scaffold-21	1531747	1531856
scaffold-21	1535781	1536124
scaffold-21	1545248	1545565
scaffold-21	1545641	1545701
scaffold-21	1561385	1561480
scaffold-21	1563210	1563308
scaffold-21	1563567	1564417
scaffold-21	1570769	1570979
scaffold-21	1587641	1587896
scaffold-21	1612706	1612819
scaffold-210	2441	3144
scaffold-210	3504	3776
scaffold-210	5099	5171
scaffold-210	6670	6839
scaffold-210	7181	7371
scaffold-210	8712	9145
scaffold-210	10345	10425
scaffold-210	11263	11576
scaffold-210	12212	12343
scaffold-210	14447	14547
scaffold-210	14883	15029
scaffold-210	18045	18324
scaffold-210	18731	19076
scaffold-210	31307	36519
scaffold-210	68782	68935
scaffold-210	69415	69572
scaffold-210	70130	70206
scaffold-210	70841	70900
scaffold-210	79485	80532
scaffold-210	81503	81916
scaffold-210	84230	84415
scaffold-210	110050	110182
scaffold-210	112949	113019
scaffold-210	118924	123552
scaffold-210	125852	127824
scaffold-210	132170	133050
scaffold-210	149562	149663
scaffold-210	158844	161066
scaffold-210	163943	167430
scaffold-210	169702	170729
scaffold-210	170883	171041
scaffold-210	190960	191234
scaffold-210	203467	203639
scaffold-210	204820	204919
scaffold-210	213201	213390
scaffold-210	223090	223195
scaffold-210	245476	249400
scaffold-210	249559	251046
scaffold-210	253992	254313
scaffold-210	254417	254781
scaffold-210	285252	285663
scaffold-210	291383	291477
scaffold-210	291833	292445
scaffold-210	322895	323198
scaffold-210	323265	323428
scaffold-210	324330	324669
scaffold-210	326453	326602
scaffold-210	332397	332930
scaffold-210	380306	380446
scaffold-210	389305	389917
scaffold-210	393592	394926
scaffold-210	406447	406589
scaffold-210	406861	407205
scaffold-210	407965	409168
scaffold-210	409557	409901
scaffold-210	416185	416690
scaffold-2101	2608	2887
scaffold-2101	3731	4134
scaffold-2101	15888	16011
scaffold-2102	77	785
scaffold-2102	15034	15114
scaffold-2103	0	1870
scaffold-2103	4888	5416
scaffold-2103	5614	5963
scaffold-2103	6262	7594
scaffold-2103	11123	11941
scaffold-2103	12090	13682
scaffold-2103	14111	14472
scaffold-2103	15448	15552
scaffold-2103	15756	16335
scaffold-2104	1389	1452
scaffold-2106	16	839
scaffold-2106	1739	2917
scaffold-2106	5712	6739
scaffold-2106	7709	8712
scaffold-2106	15930	16339
scaffold-2107	4439	4684
scaffold-2107	12379	12453
scaffold-211	3	2006
scaffold-211	2123	9444
scaffold-211	9658	10294
scaffold-211	10492	12079
scaffold-211	12277	12519
scaffold-211	13013	14717
scaffold-211	14751	15485
scaffold-211	15492	15565
scaffold-211	15762	17057
scaffold-211	18366	19729
scaffold-211	24572	24812
scaffold-211	26477	26576
scaffold-211	28332	28431
scaffold-211	36379	36518
scaffold-211	36869	37517
scaffold-211	40046	40185
scaffold-211	42012	42479
scaffold-211	44549	46091
scaffold-211	46848	52773
scaffold-211	53231	57845
scaffold-211	57958	58317
scaffold-211	59543	61530
scaffold-211	64278	64545
scaffold-211	65238	65594
scaffold-211	65961	66260
scaffold-211	67827	67926
scaffold-211	75433	75498
scaffold-211	84309	84956
scaffold-211	113911	114007
scaffold-211	114749	114965
scaffold-211	139212	139852
scaffold-211	146165	146347
scaffold-211	164830	164936
scaffold-211	209243	209382
scaffold-211	211638	211739
scaffold-211	212154	212381
scaffold-211	227028	227479
scaffold-211	248367	248507
scaffold-211	254236	254288
scaffold-211	259737	260948
scaffold-211	261127	262546
scaffold-211	275145	275315
scaffold-211	280455	281079
scaffold-211	296531	297340
scaffold-211	297551	297954
scaffold-211	313472	314669
scaffold-211	323503	323598
scaffold-211	326382	326592
scaffold-211	331062	331268
scaffold-211	336521	336755
scaffold-211	338177	339429
scaffold-211	339922	340212
scaffold-211	340680	341262
scaffold-211	341803	342056
scaffold-211	343392	343641
scaffold-211	366661	369120
scaffold-211	387039	387115
scaffold-2112	8940	9030
scaffold-2112	9465	9696
scaffold-2112	13209	13498
scaffold-2113	10518	10669
scaffold-2113	13580	13884
scaffold-2116	15548	15974
scaffold-2117	7352	7546
scaffold-2117	11865	12968
scaffold-2117	13224	16244
scaffold-2118	12350	12636
scaffold-2119	6381	6768
scaffold-2119	14985	15709
scaffold-212	43475	43620
scaffold-212	68872	69169
scaffold-212	95950	96266
scaffold-212	119043	119304
scaffold-212	128241	129626
scaffold-212	130159	130862
scaffold-212	135090	137416
scaffold-212	137678	138076
scaffold-212	170748	170908
scaffold-212	178656	178816
scaffold-212	188040	188529
scaffold-212	288030	288990
scaffold-212	289159	289442
scaffold-212	289902	290108
scaffold-212	291232	291968
scaffold-212	298885	299192
scaffold-212	300245	300349
scaffold-212	320510	320622
scaffold-212	321252	322059
scaffold-212	368976	369234
scaffold-212	369376	369438
scaffold-212	395245	395860
scaffold-212	402319	402485
scaffold-212	406342	406419
scaffold-212	407016	407359
scaffold-212	410422	410499
scaffold-2120	420	783
scaffold-2120	4663	6179
scaffold-2120	6465	6578
scaffold-2120	8788	9007
scaffold-2120	11119	11215
scaffold-2120	12987	13178
scaffold-2120	14396	14479
scaffold-2121	9204	9267
scaffold-2122	4294	7011
scaffold-2122	10592	10663
scaffold-2127	1696	2160
scaffold-2128	760	1121
scaffold-2128	1364	2780
scaffold-2128	2947	4691
scaffold-2128	12759	12973
scaffold-2128	13215	13451
scaffold-2128	15228	15442
scaffold-2129	15132	15261
scaffold-2129	15515	15646
scaffold-213	972	1196
scaffold-213	2172	2335
scaffold-213	2873	3016
scaffold-213	10280	10353
scaffold-213	18838	18926
scaffold-213	22669	22847
scaffold-213	23126	23482
scaffold-213	26511	27436
scaffold-213	28724	29640
scaffold-213	64878	65092
scaffold-213	81513	81760
scaffold-213	84150	84588
scaffold-213	103511	104142
scaffold-213	109081	109389
scaffold-213	146764	146894
scaffold-213	164568	164765
scaffold-213	165744	166229
scaffold-213	166320	166824
scaffold-213	167221	167442
scaffold-213	167651	167905
scaffold-213	168365	169243
scaffold-213	199950	200255
scaffold-213	207384	208446
scaffold-213	208477	209148
scaffold-213	209874	211587
scaffold-213	235161	235599
scaffold-213	242603	242889
scaffold-213	242935	243127
scaffold-213	266518	266852
scaffold-213	270094	270179
scaffold-213	271440	271801
scaffold-213	271916	272556
scaffold-213	275786	276147
scaffold-213	276262	276733
scaffold-213	280064	280259
scaffold-213	280728	280932
scaffold-213	294238	295373
scaffold-213	295467	297530
scaffold-213	297719	298411
scaffold-213	331898	331961
scaffold-213	341423	341616
scaffold-213	363471	364824
scaffold-2130	11755	11905
scaffold-2130	12631	12943
scaffold-2130	13212	13583
scaffold-2131	1614	1989
scaffold-2132	13354	13444
scaffold-2133	9971	10242
scaffold-2133	13887	13955
scaffold-2134	5137	6097
scaffold-2134	6320	10342
scaffold-2137	2	844
scaffold-2137	5630	6698
scaffold-2137	7330	7656
scaffold-2137	10056	11019
scaffold-2137	15124	15461
scaffold-2138	8593	8948
scaffold-2139	17	759
scaffold-214	3416	3910
scaffold-214	8798	8869
scaffold-214	23093	23276
scaffold-214	38169	38245
scaffold-214	75668	75746
scaffold-214	94863	98445
scaffold-214	99448	99560
scaffold-214	107668	107791
scaffold-214	135925	136205
scaffold-214	151959	152110
scaffold-214	167587	167657
scaffold-214	197918	199922
scaffold-214	199985	202774
scaffold-214	214499	215865
scaffold-214	217516	217811
scaffold-214	217970	218053
scaffold-214	218204	218448
scaffold-214	221378	221486
scaffold-214	227140	227261
scaffold-214	228016	228171
scaffold-214	232485	233886
scaffold-214	234128	234346
scaffold-214	272181	272519
scaffold-214	301935	302112
scaffold-214	303271	303347
scaffold-214	304016	304142
scaffold-214	328140	329469
scaffold-214	330912	333385
scaffold-214	338449	338587
scaffold-214	342744	344075
scaffold-214	349556	349904
scaffold-214	361808	361868
scaffold-214	368882	369221
scaffold-214	370294	370471
scaffold-214	382194	382951
scaffold-214	383665	383723
scaffold-214	386134	386333
scaffold-214	386694	386765
scaffold-214	387216	387689
scaffold-214	388392	388652
scaffold-2140	1082	1151
scaffold-2140	6964	7180
scaffold-2142	15532	16492
scaffold-2143	10963	11065
scaffold-2144	1354	1538
scaffold-2145	8601	8790
scaffold-2146	4637	4971
scaffold-2146	6369	6422
scaffold-2146	6875	7279
scaffold-2146	8278	8770
scaffold-2146	13107	13440
scaffold-2146	14757	14923
scaffold-2147	152	384
scaffold-2147	3004	3236
scaffold-2147	9659	10004
scaffold-2148	10224	10547
scaffold-2148	16076	16200
scaffold-2148	16487	16674
scaffold-2149	11948	12862
scaffold-215	2	705
scaffold-215	5042	5367
scaffold-215	5876	6110
scaffold-215	6323	6635
scaffold-215	7316	7545
scaffold-215	32641	33017
scaffold-215	41206	41457
scaffold-215	41655	42712
scaffold-215	44761	47581
scaffold-215	47740	48071
scaffold-215	49532	49777
scaffold-215	54548	54669
scaffold-215	61133	61336
scaffold-215	74879	75168
scaffold-215	76571	77027
scaffold-215	79943	80023
scaffold-215	80182	80929
scaffold-215	81833	82027
scaffold-215	82357	82664
scaffold-215	82846	83901
scaffold-215	92789	93018
scaffold-215	103011	103115
scaffold-215	103313	104887
scaffold-215	105831	107777
scaffold-215	107958	108939
scaffold-215	111652	112533
scaffold-215	117104	117236
scaffold-215	162788	163217
scaffold-215	164143	164727
scaffold-215	165622	167084
scaffold-215	167696	168509
scaffold-215	189492	191032
scaffold-215	194399	195161
scaffold-215	195794	195987
scaffold-215	198048	198281
scaffold-215	199636	200416
scaffold-215	201061	201529
scaffold-215	201593	201941
scaffold-215	219079	221925
scaffold-215	222347	222495
scaffold-215	223434	224526
scaffold-215	224948	225096
scaffold-215	225673	226063
scaffold-215	227598	228392
scaffold-215	229044	229496
scaffold-215	229560	229908
scaffold-215	264789	265001
scaffold-215	265256	265423
scaffold-215	265584	265939
scaffold-215	267154	267369
scaffold-215	267614	267685
scaffold-215	273839	274316
scaffold-215	336496	337599
scaffold-215	346726	346988
scaffold-215	347184	347514
scaffold-215	347701	348066
scaffold-215	348694	351458
scaffold-215	352553	353623
scaffold-215	354350	354756
scaffold-215	354841	356176
scaffold-215	365906	366271
scaffold-215	367209	367594
scaffold-215	369234	369771
scaffold-215	370051	373431
scaffold-215	374506	376373
scaffold-215	376822	376877
scaffold-215	378590	378861
scaffold-215	403767	404610
scaffold-215	409388	410233
scaffold-2150	1	335
scaffold-2150	703	1293
scaffold-2150	7776	7906
scaffold-2150	11154	11442
scaffold-2150	11707	12090
scaffold-2150	12282	12556
scaffold-2150	12896	13663
scaffold-2150	14193	14515
scaffold-2151	9287	9644
scaffold-2153	785	873
scaffold-2153	6804	7159
scaffold-2153	7453	7720
scaffold-2153	11763	11990
scaffold-2153	12175	12538
scaffold-2153	12995	13769
scaffold-2153	13922	14031
scaffold-2153	16303	16471
scaffold-2157	189	299
scaffold-2157	458	684
scaffold-216	399	653
scaffold-216	1006	1383
scaffold-216	13359	14322
scaffold-216	19255	20329
scaffold-216	49854	49967
scaffold-216	59270	59332
scaffold-216	61926	62457
scaffold-216	62830	63989
scaffold-216	64670	64862
scaffold-216	65366	65940
scaffold-216	84620	84796
scaffold-216	88581	89088
scaffold-216	91316	91803
scaffold-216	135577	135846
scaffold-216	206191	206645
scaffold-216	243851	244815
scaffold-216	252087	252178
scaffold-216	258050	258398
scaffold-216	274697	274788
scaffold-216	281783	281856
scaffold-216	282667	282934
scaffold-216	327295	327538
scaffold-216	345689	345845
scaffold-216	354397	359081
scaffold-216	388543	388640
scaffold-2161	15184	16019
scaffold-2162	3220	3464
scaffold-2162	5540	5686
scaffold-2162	8000	8194
scaffold-2162	10941	11096
scaffold-2163	8340	9489
scaffold-2166	7929	8152
scaffold-2166	12628	12915
scaffold-2166	14753	15395
scaffold-2167	390	589
scaffold-2167	2850	3127
scaffold-2167	3398	3550
scaffold-2168	53	275
scaffold-2168	489	1336
scaffold-2168	1440	1584
scaffold-2168	1787	2451
scaffold-2168	2842	2938
scaffold-2168	3243	3389
scaffold-2168	3664	3868
scaffold-2168	4231	4356
scaffold-2168	4577	5167
scaffold-217	268	431
scaffold-217	2300	2619
scaffold-217	46159	46817
scaffold-217	82842	83044
scaffold-217	85300	85486
scaffold-217	121569	121891
scaffold-217	123909	124047
scaffold-217	167389	169752
scaffold-217	169988	171562
scaffold-217	172744	173339
scaffold-217	176291	176607
scaffold-217	201559	201734
scaffold-217	207125	207365
scaffold-217	217166	217279
scaffold-217	221704	221844
scaffold-217	246250	246495
scaffold-217	262932	263071
scaffold-217	265463	265668
scaffold-217	265949	266103
scaffold-217	367921	368009
scaffold-217	371162	371410
scaffold-217	383732	386473
scaffold-217	388665	390221
scaffold-217	390977	391710
scaffold-2173	9710	10175
scaffold-2174	4690	4936
scaffold-2174	5122	5789
scaffold-2174	6210	6593
scaffold-2174	6763	7164
scaffold-2174	7330	7564
scaffold-2174	8270	8834
scaffold-2174	8868	9266
scaffold-2174	14277	14427
scaffold-2174	14583	14880
scaffold-2175	359	855
scaffold-2175	1168	2316
scaffold-2175	2495	2704
scaffold-2175	4029	4927
scaffold-2175	5456	5878
scaffold-2175	6207	7355
scaffold-2175	7838	8490
scaffold-2175	8849	9109
scaffold-2175	9229	9304
scaffold-2175	9548	9706
scaffold-2176	8935	9049
scaffold-2177	11223	11466
scaffold-2177	13799	14753
scaffold-2178	11218	11506
scaffold-2178	12387	12482
scaffold-2178	13587	13875
scaffold-2178	14625	14877
scaffold-2179	2761	2933
scaffold-2179	8783	8974
scaffold-2179	13502	13756
scaffold-218	7298	7404
scaffold-218	7780	8165
scaffold-218	21068	23816
scaffold-218	24080	25528
scaffold-218	47381	47472
scaffold-218	49735	49898
scaffold-218	50118	51668
scaffold-218	52284	53270
scaffold-218	53404	54949
scaffold-218	77891	78633
scaffold-218	80113	80338
scaffold-218	84246	84561
scaffold-218	84994	85045
scaffold-218	85926	86146
scaffold-218	90475	90718
scaffold-218	91030	91911
scaffold-218	101926	102093
scaffold-218	120233	120547
scaffold-218	121859	122494
scaffold-218	125116	125447
scaffold-218	156284	156535
scaffold-218	194975	195440
scaffold-218	210688	210776
scaffold-218	211901	213426
scaffold-218	216106	216256
scaffold-218	225712	225841
scaffold-218	236175	236964
scaffold-218	239975	240186
scaffold-218	241395	241661
scaffold-218	256204	256506
scaffold-218	281377	281581
scaffold-218	291283	291334
scaffold-218	291833	292079
scaffold-218	292243	292445
scaffold-218	295243	295344
scaffold-218	295709	295942
scaffold-218	296170	296483
scaffold-218	296559	299232
scaffold-218	299410	301622
scaffold-218	301940	302129
scaffold-218	302792	304833
scaffold-218	305417	314832
scaffold-218	317530	329275
scaffold-218	329738	329986
scaffold-218	330214	330697
scaffold-218	331332	331693
scaffold-218	338379	338737
scaffold-218	364387	364550
scaffold-218	364945	365108
scaffold-218	365988	366072
scaffold-218	366253	366428
scaffold-218	386753	387141
scaffold-218	387323	387657
scaffold-218	390406	390502
scaffold-218	390654	390809
scaffold-218	396218	397404
scaffold-218	404134	404281
scaffold-218	404539	404869
scaffold-2182	14648	14728
scaffold-2183	11687	12404
scaffold-2183	13625	13885
scaffold-2183	15328	15787
scaffold-2188	3680	3757
scaffold-2188	12181	12440
scaffold-2188	13250	13578
scaffold-2189	13899	14001
scaffold-2189	14408	14786
scaffold-2189	14860	15005
scaffold-2189	15293	15579
scaffold-219	89	387
scaffold-219	13777	14357
scaffold-219	14684	16040
scaffold-219	18875	18973
scaffold-219	21465	21581
scaffold-219	22670	23238
scaffold-219	28485	28828
scaffold-219	32870	33491
scaffold-219	35967	36076
scaffold-219	75339	76066
scaffold-219	76218	76634
scaffold-219	76892	77845
scaffold-219	81961	82118
scaffold-219	98427	98511
scaffold-219	140252	140563
scaffold-219	146329	147626
scaffold-219	171341	172897
scaffold-219	173682	173834
scaffold-219	181243	181407
scaffold-219	204922	205362
scaffold-219	222505	222771
scaffold-219	229741	229839
scaffold-219	232425	235477
scaffold-219	238031	240099
scaffold-219	242272	244390
scaffold-219	257296	257530
scaffold-219	283064	283670
scaffold-219	286194	286521
scaffold-219	286999	287178
scaffold-219	291404	293418
scaffold-219	355108	355170
scaffold-219	355423	357337
scaffold-219	363193	364124
scaffold-219	364522	365835
scaffold-219	365992	366409
scaffold-219	376063	376248
scaffold-219	401097	402053
scaffold-2191	22	1823
scaffold-2191	2036	5088
scaffold-2191	6631	12486
scaffold-2191	12637	14291
scaffold-2191	14916	15901
scaffold-2192	202	833
scaffold-2192	2931	3085
scaffold-2192	3491	5739
scaffold-2192	5898	8313
scaffold-2192	8504	9475
scaffold-2192	9622	10093
scaffold-2192	10537	11832
scaffold-2192	12464	15451
scaffold-2193	9676	12242
scaffold-2197	2130	2327
scaffold-2197	4885	5082
scaffold-2197	9038	9342
scaffold-2198	6010	6263
scaffold-2198	6816	7474
scaffold-2198	11106	12946
scaffold-2198	13686	14717
scaffold-2199	5286	5531
scaffold-22	8	1067
scaffold-22	1990	2132
scaffold-22	17179	17376
scaffold-22	18534	18728
scaffold-22	18881	19269
scaffold-22	23130	23467
scaffold-22	23653	23791
scaffold-22	26397	26561
scaffold-22	29642	30146
scaffold-22	34164	34556
scaffold-22	34737	35079
scaffold-22	35252	36603
scaffold-22	36633	37714
scaffold-22	37893	38175
scaffold-22	38652	38773
scaffold-22	38803	39299
scaffold-22	39455	39517
scaffold-22	39754	39931
scaffold-22	40109	40672
scaffold-22	42767	45123
scaffold-22	46891	47560
scaffold-22	48723	48803
scaffold-22	53317	53371
scaffold-22	70704	70837
scaffold-22	117466	117911
scaffold-22	118563	118751
scaffold-22	120826	120906
scaffold-22	121932	122612
scaffold-22	125518	125725
scaffold-22	145657	145870
scaffold-22	160712	162052
scaffold-22	162817	163067
scaffold-22	163210	163449
scaffold-22	163641	163899
scaffold-22	164631	164949
scaffold-22	168128	169804
scaffold-22	170179	171200
scaffold-22	171406	173189
scaffold-22	173244	173504
scaffold-22	209064	209264
scaffold-22	211695	211776
scaffold-22	237790	237979
scaffold-22	238473	238561
scaffold-22	242730	244171
scaffold-22	290545	290781
scaffold-22	299639	300714
scaffold-22	316603	317611
scaffold-22	330697	330777
scaffold-22	334004	334163
scaffold-22	371879	372113
scaffold-22	413110	413235
scaffold-22	415570	415946
scaffold-22	416810	417751
scaffold-22	417850	418195
scaffold-22	428161	428222
scaffold-22	431079	431230
scaffold-22	432042	432502
scaffold-22	432639	433093
scaffold-22	436483	436756
scaffold-22	437826	438038
scaffold-22	442748	443765
scaffold-22	443975	444268
scaffold-22	445840	446120
scaffold-22	452709	452830
scaffold-22	480290	480383
scaffold-22	480743	481111
scaffold-22	481322	481385
scaffold-22	487197	487285
scaffold-22	489130	489704
scaffold-22	508638	509430
scaffold-22	509883	511660
scaffold-22	519347	519413
scaffold-22	544020	544404
scaffold-22	556090	556531
scaffold-22	560399	560840
scaffold-22	564143	564965
scaffold-22	581566	581938
scaffold-22	588044	588663
scaffold-22	590394	591136
scaffold-22	598441	598939
scaffold-22	601901	602010
scaffold-22	618231	618408
scaffold-22	632379	632499
scaffold-22	658884	659058
scaffold-22	659529	659828
scaffold-22	669156	669965
scaffold-22	677286	677551
scaffold-22	684558	685620
scaffold-22	738371	738428
scaffold-22	745072	745200
scaffold-22	749204	750074
scaffold-22	751238	751684
scaffold-22	760908	761196
scaffold-22	761937	762235
scaffold-22	762463	762642
scaffold-22	781588	781837
scaffold-22	788178	788596
scaffold-22	820381	820813
scaffold-22	847128	847258
scaffold-22	858916	859280
scaffold-22	861375	862187
scaffold-22	862563	863744
scaffold-22	863877	865266
scaffold-22	866378	866523
scaffold-22	867908	868746
scaffold-22	870069	870256
scaffold-22	893104	894140
scaffold-22	895326	895389
scaffold-22	895754	895927
scaffold-22	919875	920237
scaffold-22	920418	920590
scaffold-22	932218	932381
scaffold-22	932933	933119
scaffold-22	940246	940915
scaffold-22	953985	954180
scaffold-22	954419	954603
scaffold-22	971295	971366
scaffold-22	993922	994260
scaffold-22	1027006	1027104
scaffold-22	1055550	1059261
scaffold-22	1060740	1062329
scaffold-22	1071372	1071524
scaffold-22	1071992	1072268
scaffold-22	1072346	1072622
scaffold-22	1072700	1072872
scaffold-22	1073244	1073331
scaffold-22	1096212	1096322
scaffold-22	1142790	1142932
scaffold-22	1144302	1144422
scaffold-22	1145324	1145567
scaffold-22	1146601	1146871
scaffold-22	1166886	1167519
scaffold-22	1179899	1181533
scaffold-22	1181904	1183456
scaffold-22	1199133	1199305
scaffold-22	1216539	1216850
scaffold-22	1250851	1251319
scaffold-22	1268210	1268484
scaffold-22	1273316	1273492
scaffold-22	1276687	1276933
scaffold-22	1278705	1279890
scaffold-22	1280150	1280350
scaffold-22	1282873	1283300
scaffold-22	1285834	1285894
scaffold-22	1287626	1287802
scaffold-22	1289138	1289361
scaffold-22	1290499	1290700
scaffold-22	1290753	1290822
scaffold-22	1314388	1315328
scaffold-22	1322572	1323072
scaffold-22	1323422	1323789
scaffold-22	1358555	1358723
scaffold-22	1364422	1364495
scaffold-22	1367800	1367924
scaffold-22	1370782	1370923
scaffold-22	1410424	1413593
scaffold-22	1413678	1414185
scaffold-22	1423008	1423065
scaffold-22	1452344	1453483
scaffold-22	1455590	1456260
scaffold-22	1456783	1456865
scaffold-22	1457049	1457383
scaffold-22	1469717	1470328
scaffold-22	1470869	1471063
scaffold-22	1471608	1471845
scaffold-22	1472264	1472326
scaffold-22	1472525	1472715
scaffold-22	1472960	1473924
scaffold-22	1474154	1474757
scaffold-22	1475152	1475208
scaffold-22	1475950	1476968
scaffold-22	1480519	1481365
scaffold-22	1504290	1504453
scaffold-22	1526674	1526773
scaffold-22	1529155	1529229
scaffold-22	1549566	1550072
scaffold-22	1551796	1551892
scaffold-22	1555574	1556419
scaffold-22	1556701	1557894
scaffold-22	1558220	1558895
scaffold-22	1575256	1575352
scaffold-22	1588589	1588651
scaffold-22	1588853	1588924
scaffold-22	1589266	1589713
scaffold-22	1590442	1590513
scaffold-22	1590855	1591195
scaffold-22	1591497	1591892
scaffold-22	1602253	1602760
scaffold-220	0	1219
scaffold-220	5800	6052
scaffold-220	29450	29576
scaffold-220	36314	36659
scaffold-220	37226	37378
scaffold-220	41057	41271
scaffold-220	42086	42303
scaffold-220	42892	42981
scaffold-220	45051	45213
scaffold-220	45613	45850
scaffold-220	46198	46374
scaffold-220	48485	48690
scaffold-220	52589	52762
scaffold-220	53840	53998
scaffold-220	78164	78356
scaffold-220	78598	78701
scaffold-220	119870	120468
scaffold-220	122045	122581
scaffold-220	128633	129426
scaffold-220	224215	224302
scaffold-220	226967	227586
scaffold-220	233291	233491
scaffold-220	247027	247267
scaffold-220	249480	249797
scaffold-220	259639	259749
scaffold-220	318657	322275
scaffold-220	323324	325268
scaffold-220	325343	332428
scaffold-220	333043	347424
scaffold-220	351998	352106
scaffold-220	354304	355182
scaffold-220	362976	369186
scaffold-220	369722	373600
scaffold-220	374721	374794
scaffold-220	374977	375215
scaffold-220	380120	382062
scaffold-2200	8955	9044
scaffold-2200	9589	11072
scaffold-2201	919	1065
scaffold-2201	1848	1994
scaffold-2201	5054	5210
scaffold-2201	5978	6151
scaffold-2201	6796	6861
scaffold-2202	2	1062
scaffold-2202	1257	2869
scaffold-2202	6225	7011
scaffold-2202	7307	7487
scaffold-2205	2788	3728
scaffold-2205	13101	13153
scaffold-2209	22	449
scaffold-2209	5333	5505
scaffold-2209	5640	6661
scaffold-2209	7243	7375
scaffold-2209	8635	9091
scaffold-2209	9674	10372
scaffold-2209	10729	13356
scaffold-2209	14862	15138
scaffold-221	8932	9804
scaffold-221	21590	21689
scaffold-221	27146	27245
scaffold-221	62752	63178
scaffold-221	70998	71258
scaffold-221	71850	71992
scaffold-221	73722	73968
scaffold-221	80578	80723
scaffold-221	82516	82577
scaffold-221	137860	137939
scaffold-221	141733	141890
scaffold-221	146195	146276
scaffold-221	149422	149658
scaffold-221	149915	150051
scaffold-221	150276	150402
scaffold-221	178477	178803
scaffold-221	189446	189624
scaffold-221	189807	190195
scaffold-221	190529	190713
scaffold-221	192294	192538
scaffold-221	192801	192894
scaffold-221	193885	193969
scaffold-221	194121	194294
scaffold-221	209647	209812
scaffold-221	210102	210983
scaffold-221	218550	218658
scaffold-221	218842	219156
scaffold-221	225386	226722
scaffold-221	276921	277495
scaffold-221	334815	335040
scaffold-221	342296	342390
scaffold-221	342651	342803
scaffold-221	343004	343098
scaffold-221	343359	343453
scaffold-221	343714	343808
scaffold-2211	2687	2828
scaffold-2211	12428	12962
scaffold-2213	7616	7858
scaffold-2216	580	1712
scaffold-2216	1919	1970
scaffold-2216	2456	2720
scaffold-2216	4837	6679
scaffold-2216	7591	7972
scaffold-2216	8133	8933
scaffold-2216	15085	15219
scaffold-2217	13068	13280
scaffold-2217	14479	15440
scaffold-2218	41	234
scaffold-2218	3671	3723
scaffold-2218	8708	8920
scaffold-2218	14528	14612
scaffold-2218	14913	15291
scaffold-2219	1279	1349
scaffold-2219	14963	15550
scaffold-222	19950	20246
scaffold-222	25562	25638
scaffold-222	27340	27491
scaffold-222	27599	27967
scaffold-222	28286	28383
scaffold-222	28430	28646
scaffold-222	32003	32133
scaffold-222	35423	36009
scaffold-222	38861	40964
scaffold-222	47416	47471
scaffold-222	48121	48582
scaffold-222	71351	71403
scaffold-222	71657	71824
scaffold-222	72742	72839
scaffold-222	73094	73261
scaffold-222	74559	74812
scaffold-222	75428	75657
scaffold-222	76046	76446
scaffold-222	76830	76936
scaffold-222	77502	77599
scaffold-222	77783	78398
scaffold-222	80918	81050
scaffold-222	82352	82529
scaffold-222	82561	82931
scaffold-222	103175	103431
scaffold-222	120399	120976
scaffold-222	144910	145177
scaffold-222	147156	147237
scaffold-222	209058	211335
scaffold-222	211534	211674
scaffold-222	254136	254238
scaffold-222	298473	298646
scaffold-222	303836	304264
scaffold-222	307176	308016
scaffold-222	308266	309282
scaffold-222	310077	310388
scaffold-222	310979	311584
scaffold-222	330038	330469
scaffold-222	334646	334712
scaffold-222	342119	342659
scaffold-222	342722	342934
scaffold-222	343239	343633
scaffold-222	343833	343924
scaffold-222	344951	345467
scaffold-222	345649	345802
scaffold-222	372755	373202
scaffold-222	374243	374811
scaffold-222	375573	375846
scaffold-222	379128	379625
scaffold-222	380150	385005
scaffold-222	386109	386966
scaffold-222	387076	387877
scaffold-222	388489	388808
scaffold-222	388967	390996
scaffold-2220	881	1048
scaffold-2220	3138	3437
scaffold-2220	3468	3720
scaffold-2220	11759	12343
scaffold-2220	15569	15763
scaffold-2222	11872	11991
scaffold-2222	12197	12499
scaffold-2223	6826	6944
scaffold-2223	7328	8059
scaffold-2223	8272	8621
scaffold-2225	19	2374
scaffold-2225	2541	3060
scaffold-2225	3762	7961
scaffold-2225	8895	9791
scaffold-2225	11180	13839
scaffold-2225	13999	14609
scaffold-2228	7457	7525
scaffold-2228	7698	8131
scaffold-2228	9522	10325
scaffold-2228	12886	13714
scaffold-223	26357	26566
scaffold-223	32738	32815
scaffold-223	38251	38424
scaffold-223	39446	39948
scaffold-223	41057	41643
scaffold-223	45841	46517
scaffold-223	66000	66226
scaffold-223	124814	125322
scaffold-223	126254	126346
scaffold-223	126571	131840
scaffold-223	134743	135148
scaffold-223	162680	163372
scaffold-223	163672	166183
scaffold-223	174416	174811
scaffold-223	204562	204697
scaffold-223	205063	205174
scaffold-223	225631	225890
scaffold-223	243924	244106
scaffold-223	244831	245011
scaffold-223	259120	259315
scaffold-223	277574	277898
scaffold-223	279215	279341
scaffold-223	282863	282972
scaffold-223	302424	302492
scaffold-223	317549	317601
scaffold-223	333459	333652
scaffold-223	345750	346319
scaffold-223	346597	347054
scaffold-2235	22	169
scaffold-2235	2949	3169
scaffold-2235	8293	8653
scaffold-2235	9407	10211
scaffold-2236	11655	11913
scaffold-2238	348	497
scaffold-2239	10	899
scaffold-2239	1111	2071
scaffold-2239	2466	4481
scaffold-2239	6183	7566
scaffold-2239	8368	10372
scaffold-2239	14153	15267
scaffold-224	2177	2327
scaffold-224	3517	4807
scaffold-224	6452	6602
scaffold-224	8487	9834
scaffold-224	10267	11140
scaffold-224	11421	12539
scaffold-224	28745	28856
scaffold-224	29037	29389
scaffold-224	29561	29789
scaffold-224	30392	32459
scaffold-224	36182	36404
scaffold-224	36825	36971
scaffold-224	37904	38526
scaffold-224	45383	45622
scaffold-224	45777	46606
scaffold-224	46917	48045
scaffold-224	48340	48676
scaffold-224	49211	52848
scaffold-224	53396	55591
scaffold-224	56984	57102
scaffold-224	57521	57969
scaffold-224	58171	58863
scaffold-224	58942	59059
scaffold-224	59435	60171
scaffold-224	60506	60632
scaffold-224	69966	70187
scaffold-224	72291	72694
scaffold-224	79510	79810
scaffold-224	81114	81834
scaffold-224	82103	82279
scaffold-224	82406	82724
scaffold-224	117604	117658
scaffold-224	122493	122668
scaffold-224	131567	132018
scaffold-224	133432	133846
scaffold-224	134227	134443
scaffold-224	135057	136693
scaffold-224	136950	139964
scaffold-224	151052	151420
scaffold-224	152697	152749
scaffold-224	161435	161567
scaffold-224	170212	171362
scaffold-224	172057	173094
scaffold-224	177485	178893
scaffold-224	180533	180670
scaffold-224	181634	182322
scaffold-224	184698	184906
scaffold-224	185182	185276
scaffold-224	186601	186774
scaffold-224	192291	195165
scaffold-224	196015	196078
scaffold-224	203964	204085
scaffold-224	204445	204753
scaffold-224	206924	208658
scaffold-224	209510	210829
scaffold-224	211767	215722
scaffold-224	215970	216142
scaffold-224	224471	224641
scaffold-224	238061	238182
scaffold-224	238542	238850
scaffold-224	241160	241326
scaffold-224	242242	242514
scaffold-224	243232	243561
scaffold-224	250054	250153
scaffold-224	250547	250603
scaffold-224	251517	251649
scaffold-224	253375	253491
scaffold-224	267700	267762
scaffold-224	272926	273176
scaffold-224	292664	292726
scaffold-224	320554	320643
scaffold-2240	1113	1187
scaffold-2240	3588	5635
scaffold-2240	5913	6099
scaffold-2240	6926	7280
scaffold-2241	5838	5896
scaffold-2244	5916	6756
scaffold-2244	13450	13783
scaffold-2245	6066	6377
scaffold-2245	6599	6738
scaffold-2246	241	677
scaffold-2246	10092	10254
scaffold-2246	10455	10924
scaffold-2246	11849	13298
scaffold-2248	227	1335
scaffold-2248	5555	6878
scaffold-2248	9864	10006
scaffold-2248	10051	10620
scaffold-2248	10954	11637
scaffold-2248	11698	11794
scaffold-2248	11845	13121
scaffold-225	0	1657
scaffold-225	8784	8876
scaffold-225	52333	54169
scaffold-225	58156	58319
scaffold-225	59233	59661
scaffold-225	59879	60495
scaffold-225	60988	61125
scaffold-225	61142	61558
scaffold-225	61715	62034
scaffold-225	63222	63285
scaffold-225	67053	67333
scaffold-225	68979	69645
scaffold-225	72748	73527
scaffold-225	83907	84600
scaffold-225	115543	116945
scaffold-225	117282	117444
scaffold-225	118858	119045
scaffold-225	119629	119857
scaffold-225	120166	120258
scaffold-225	120383	121052
scaffold-225	122363	122771
scaffold-225	123292	123402
scaffold-225	123436	124224
scaffold-225	125027	125393
scaffold-225	129735	131293
scaffold-225	131658	133737
scaffold-225	137858	138482
scaffold-225	138883	140437
scaffold-225	140721	141072
scaffold-225	141803	141963
scaffold-225	146229	146284
scaffold-225	147553	147676
scaffold-225	149837	149916
scaffold-225	151027	151197
scaffold-225	151378	152217
scaffold-225	159875	160302
scaffold-225	164682	165983
scaffold-225	178339	178463
scaffold-225	181333	185926
scaffold-225	186203	187197
scaffold-225	191012	191105
scaffold-225	191241	191308
scaffold-225	210055	215477
scaffold-225	217421	217745
scaffold-225	218170	218515
scaffold-225	218731	219223
scaffold-225	221911	222562
scaffold-225	225567	225801
scaffold-225	226216	226522
scaffold-225	226860	227171
scaffold-225	229032	230293
scaffold-225	230446	230891
scaffold-225	232022	232225
scaffold-225	233310	234030
scaffold-225	234125	234460
scaffold-225	247776	248675
scaffold-225	248849	249027
scaffold-225	249201	249858
scaffold-225	250119	250269
scaffold-225	250639	250759
scaffold-225	261479	261675
scaffold-225	263123	263315
scaffold-225	263867	264239
scaffold-225	264346	265014
scaffold-225	265121	265435
scaffold-225	265731	265865
scaffold-225	266450	266794
scaffold-225	267428	267617
scaffold-225	273843	273938
scaffold-225	296013	296423
scaffold-225	296593	298249
scaffold-225	298662	298823
scaffold-225	307199	307321
scaffold-225	308656	309034
scaffold-225	309207	309352
scaffold-225	309907	309979
scaffold-225	310682	310734
scaffold-225	311105	314455
scaffold-225	314939	315908
scaffold-225	326061	326460
scaffold-225	326690	327626
scaffold-225	333937	334114
scaffold-225	336448	336621
scaffold-225	337553	338210
scaffold-225	338612	339044
scaffold-225	340100	340907
scaffold-225	341027	341467
scaffold-225	343562	343636
scaffold-225	343974	344026
scaffold-225	350002	350124
scaffold-225	350261	351187
scaffold-225	351361	351697
scaffold-225	355625	356668
scaffold-225	357425	357507
scaffold-225	357790	357953
scaffold-225	358042	358326
scaffold-225	361750	361963
scaffold-225	374717	375499
scaffold-225	381134	381541
scaffold-225	394222	394374
scaffold-225	394658	394934
scaffold-2251	3	929
scaffold-2251	2046	7044
scaffold-2255	6347	6449
scaffold-2256	13513	13765
scaffold-2257	885	1621
scaffold-2257	8262	9355
scaffold-2257	9459	10576
scaffold-2257	10767	11773
scaffold-2258	5	1039
scaffold-2258	4500	5395
scaffold-2258	5698	9415
scaffold-2258	11437	12132
scaffold-2258	14152	14317
scaffold-2259	0	381
scaffold-226	553	769
scaffold-226	12648	13351
scaffold-226	16143	16531
scaffold-226	16958	17420
scaffold-226	18429	18912
scaffold-226	19440	21364
scaffold-226	21573	23389
scaffold-226	23984	24159
scaffold-226	24983	25068
scaffold-226	27565	27664
scaffold-226	30347	30942
scaffold-226	34494	34962
scaffold-226	35277	36325
scaffold-226	36469	38088
scaffold-226	39075	40442
scaffold-226	42196	43778
scaffold-226	44043	45375
scaffold-226	45543	45639
scaffold-226	48026	48315
scaffold-226	48621	48884
scaffold-226	50079	50248
scaffold-226	50674	50756
scaffold-226	51758	52020
scaffold-226	52542	52834
scaffold-226	57866	57974
scaffold-226	59767	59929
scaffold-226	62093	62298
scaffold-226	62470	62634
scaffold-226	63537	63773
scaffold-226	64566	64660
scaffold-226	65921	66082
scaffold-226	66791	66940
scaffold-226	67522	67670
scaffold-226	67942	68030
scaffold-226	70242	70789
scaffold-226	71957	73301
scaffold-226	74181	77073
scaffold-226	77203	82668
scaffold-226	83281	86617
scaffold-226	87501	87632
scaffold-226	89994	92638
scaffold-226	92835	93611
scaffold-226	94231	94328
scaffold-226	98426	99744
scaffold-226	101388	102992
scaffold-226	106798	107808
scaffold-226	108350	108496
scaffold-226	109044	110077
scaffold-226	110657	111070
scaffold-226	111162	111461
scaffold-226	111606	112297
scaffold-226	112366	112564
scaffold-226	113824	114010
scaffold-226	114785	115300
scaffold-226	171688	171846
scaffold-226	182953	184012
scaffold-226	187303	187593
scaffold-226	195636	195833
scaffold-226	195916	196351
scaffold-226	204836	204895
scaffold-226	205129	205563
scaffold-226	212325	212406
scaffold-226	232886	232999
scaffold-226	235592	235862
scaffold-226	294325	294552
scaffold-226	295836	296001
scaffold-226	308332	308523
scaffold-226	319794	320197
scaffold-226	351469	352405
scaffold-226	353557	354574
scaffold-226	356951	357490
scaffold-226	357677	358536
scaffold-226	361127	362040
scaffold-226	384655	384891
scaffold-2260	77	679
scaffold-2260	6202	6392
scaffold-2260	6835	7080
scaffold-2261	2136	2309
scaffold-2261	3102	3680
scaffold-2261	3944	4706
scaffold-2262	5253	5664
scaffold-2262	14268	15076
scaffold-2263	2621	3106
scaffold-2265	4085	4316
scaffold-2267	15	6428
scaffold-2267	8813	9315
scaffold-2267	11596	12108
scaffold-2268	9474	10109
scaffold-227	3854	4704
scaffold-227	6184	6379
scaffold-227	8082	8195
scaffold-227	8567	8627
scaffold-227	21883	22205
scaffold-227	23811	23970
scaffold-227	30295	30384
scaffold-227	37554	37722
scaffold-227	41829	41918
scaffold-227	51515	51845
scaffold-227	58426	58552
scaffold-227	64678	64816
scaffold-227	69375	69500
scaffold-227	69605	69801
scaffold-227	74351	74479
scaffold-227	79109	79280
scaffold-227	84857	85669
scaffold-227	146847	146925
scaffold-227	152474	152776
scaffold-227	153420	153556
scaffold-227	153784	154757
scaffold-227	154919	160779
scaffold-227	160948	161143
scaffold-227	161354	161932
scaffold-227	162038	163964
scaffold-227	164268	169696
scaffold-227	170056	172571
scaffold-227	173102	173418
scaffold-227	173530	177620
scaffold-227	177916	178376
scaffold-227	179369	181825
scaffold-227	181879	183334
scaffold-227	183588	184165
scaffold-227	184530	184817
scaffold-227	185110	187182
scaffold-227	187344	187946
scaffold-227	190523	191634
scaffold-227	192214	193597
scaffold-227	193810	194144
scaffold-227	194498	194797
scaffold-227	194964	195126
scaffold-227	195561	195834
scaffold-227	199207	199364
scaffold-227	209757	209815
scaffold-227	216455	216695
scaffold-227	220557	220840
scaffold-227	227722	227876
scaffold-227	231184	231252
scaffold-227	245894	246225
scaffold-227	251368	251511
scaffold-227	255923	256219
scaffold-227	256231	256754
scaffold-227	257017	257346
scaffold-227	257686	257751
scaffold-227	257975	258098
scaffold-227	279179	279255
scaffold-227	280903	280983
scaffold-227	282315	284484
scaffold-227	284830	289467
scaffold-227	289595	289928
scaffold-227	300692	300823
scaffold-227	304073	304401
scaffold-227	304587	304871
scaffold-227	305059	305149
scaffold-227	305848	306239
scaffold-227	306350	306841
scaffold-227	323324	323535
scaffold-227	340723	341619
scaffold-227	342070	344914
scaffold-227	349839	351833
scaffold-227	353218	354173
scaffold-227	355427	358564
scaffold-227	358775	359505
scaffold-227	359681	359993
scaffold-227	360719	360788
scaffold-227	361910	362137
scaffold-227	367492	367608
scaffold-2270	426	878
scaffold-2270	7540	7639
scaffold-2272	3583	3771
scaffold-2275	251	455
scaffold-2275	4943	5135
scaffold-2276	172	787
scaffold-2276	2865	2975
scaffold-2276	3745	4560
scaffold-2276	4673	5489
scaffold-2276	5602	5936
scaffold-2276	6258	6431
scaffold-2276	7547	7717
scaffold-2276	8013	8733
scaffold-2276	9028	9584
scaffold-2276	9754	10512
scaffold-2277	5612	5815
scaffold-2277	7112	7315
scaffold-2277	10367	11051
scaffold-2277	11140	11470
scaffold-2277	11798	13170
scaffold-2277	13813	13958
scaffold-2278	11390	11907
scaffold-2279	9	2534
scaffold-228	27896	28126
scaffold-228	28869	28928
scaffold-228	29131	29225
scaffold-228	29964	30194
scaffold-228	34094	34285
scaffold-228	34486	34580
scaffold-228	34807	35298
scaffold-228	50196	50682
scaffold-228	51167	51651
scaffold-228	52206	52503
scaffold-228	55040	55262
scaffold-228	55648	59910
scaffold-228	62019	62292
scaffold-228	62555	63072
scaffold-228	77611	78103
scaffold-228	81060	83400
scaffold-228	84164	85065
scaffold-228	99611	99860
scaffold-228	150884	151233
scaffold-228	159912	159965
scaffold-228	167775	167866
scaffold-228	171921	172035
scaffold-228	178469	178613
scaffold-228	189052	189165
scaffold-228	221076	221199
scaffold-228	226341	227139
scaffold-228	227710	227876
scaffold-228	243962	244304
scaffold-228	274855	274994
scaffold-228	279853	279978
scaffold-228	284619	285186
scaffold-228	285657	285808
scaffold-228	285992	286552
scaffold-228	286658	286860
scaffold-228	287084	288050
scaffold-228	289519	289777
scaffold-228	312942	313204
scaffold-228	328743	329016
scaffold-228	329201	330983
scaffold-228	333478	347778
scaffold-228	348038	348424
scaffold-228	348516	354977
scaffold-228	355191	358116
scaffold-228	358265	360832
scaffold-228	361210	361729
scaffold-228	362005	363709
scaffold-228	363847	364750
scaffold-228	364985	367100
scaffold-228	367668	367992
scaffold-228	369697	371036
scaffold-228	371188	371611
scaffold-228	372255	372491
scaffold-228	372872	373482
scaffold-228	373587	373993
scaffold-228	380363	380469
scaffold-228	380744	380819
scaffold-228	386022	386343
scaffold-228	386613	386917
scaffold-228	388342	388796
scaffold-2282	8635	8768
scaffold-2283	572	833
scaffold-2283	1003	1277
scaffold-2283	1432	1666
scaffold-2283	2116	2557
scaffold-2283	3043	3199
scaffold-2283	3973	4129
scaffold-2283	4904	5351
scaffold-2283	5808	6274
scaffold-2284	304	575
scaffold-2285	1868	2033
scaffold-2285	8071	8635
scaffold-2286	449	518
scaffold-2286	2281	2811
scaffold-2287	1020	1147
scaffold-2287	2431	2542
scaffold-2287	4322	4449
scaffold-2287	4799	5077
scaffold-2287	5486	5710
scaffold-2287	7416	7986
scaffold-2288	2493	3369
scaffold-2288	4889	6453
scaffold-2288	8114	8353
scaffold-2288	9943	10059
scaffold-2289	6049	6904
scaffold-2289	7788	8891
scaffold-229	0	200
scaffold-229	10357	10416
scaffold-229	12322	12498
scaffold-229	15513	15613
scaffold-229	24782	26221
scaffold-229	55415	55647
scaffold-229	59385	61189
scaffold-229	62701	63867
scaffold-229	84194	84878
scaffold-229	89265	89548
scaffold-229	89679	89788
scaffold-229	99761	100765
scaffold-229	101175	103041
scaffold-229	113499	114073
scaffold-229	114301	115115
scaffold-229	118696	120259
scaffold-229	120414	120991
scaffold-229	155446	155529
scaffold-229	157288	157477
scaffold-229	157515	159087
scaffold-229	159626	160582
scaffold-229	191683	192377
scaffold-229	199130	199234
scaffold-229	199903	200191
scaffold-229	201159	201341
scaffold-229	219185	219302
scaffold-229	233979	234093
scaffold-229	234286	234695
scaffold-229	309897	309957
scaffold-229	313912	315680
scaffold-229	316499	317036
scaffold-229	318025	319157
scaffold-229	333167	333475
scaffold-229	334207	334402
scaffold-229	348316	348526
scaffold-229	351671	351904
scaffold-229	366263	366535
scaffold-2292	7505	8396
scaffold-2293	8108	8251
scaffold-2294	677	6211
scaffold-2294	6718	7990
scaffold-2294	9518	10280
scaffold-2296	3620	5382
scaffold-2296	6995	7942
scaffold-2296	8073	15616
scaffold-2297	1609	2019
scaffold-2297	3172	5510
scaffold-2297	5678	13625
scaffold-2297	13836	14029
scaffold-2298	149	2043
scaffold-2298	2773	3021
scaffold-2298	3184	3816
scaffold-2298	11118	11336
scaffold-2299	7746	7956
scaffold-2299	10899	11023
scaffold-2299	11505	11654
scaffold-23	5088	5231
scaffold-23	5305	5744
scaffold-23	7127	7401
scaffold-23	14459	14887
scaffold-23	23663	24113
scaffold-23	59381	59562
scaffold-23	73114	73165
scaffold-23	76334	76638
scaffold-23	78687	79109
scaffold-23	80406	80532
scaffold-23	84172	84467
scaffold-23	85335	85942
scaffold-23	88778	89057
scaffold-23	100206	102989
scaffold-23	103164	103386
scaffold-23	108172	108998
scaffold-23	109620	109834
scaffold-23	110542	114613
scaffold-23	114881	116131
scaffold-23	117453	118390
scaffold-23	118543	119553
scaffold-23	120076	121073
scaffold-23	121210	123539
scaffold-23	124098	124594
scaffold-23	125653	125827
scaffold-23	126682	127042
scaffold-23	129423	129730
scaffold-23	130165	130569
scaffold-23	130836	131001
scaffold-23	131937	132088
scaffold-23	133258	133325
scaffold-23	134272	134335
scaffold-23	144198	144407
scaffold-23	216889	217606
scaffold-23	221550	221937
scaffold-23	223297	223487
scaffold-23	260758	261686
scaffold-23	261872	263605
scaffold-23	269889	270408
scaffold-23	311711	312181
scaffold-23	325113	325306
scaffold-23	335619	335911
scaffold-23	357750	357846
scaffold-23	360343	360439
scaffold-23	378584	379191
scaffold-23	405891	407121
scaffold-23	445940	445997
scaffold-23	453859	454046
scaffold-23	454224	459369
scaffold-23	459434	463566
scaffold-23	464586	482939
scaffold-23	483318	483642
scaffold-23	483783	487265
scaffold-23	487373	490587
scaffold-23	490752	492845
scaffold-23	492890	493154
scaffold-23	493324	496262
scaffold-23	498672	517627
scaffold-23	517710	517920
scaffold-23	518696	519349
scaffold-23	519757	520039
scaffold-23	520640	521205
scaffold-23	521267	522124
scaffold-23	522310	528004
scaffold-23	528418	530343
scaffold-23	530385	530826
scaffold-23	531419	531733
scaffold-23	531982	532818
scaffold-23	532976	533317
scaffold-23	533386	533756
scaffold-23	534173	534762
scaffold-23	534983	535411
scaffold-23	535525	535644
scaffold-23	535754	535909
scaffold-23	536060	544159
scaffold-23	544310	545331
scaffold-23	545925	548523
scaffold-23	549152	549582
scaffold-23	550758	555194
scaffold-23	555579	556286
scaffold-23	556994	557172
scaffold-23	557649	559925
scaffold-23	559976	562690
scaffold-23	563312	564763
scaffold-23	565157	567307
scaffold-23	567601	568221
scaffold-23	568552	569119
scaffold-23	569162	569882
scaffold-23	570083	570431
scaffold-23	571476	571812
scaffold-23	571929	572205
scaffold-23	572269	572974
scaffold-23	574974	575312
scaffold-23	576999	577062
scaffold-23	578159	578266
scaffold-23	578573	578790
scaffold-23	580639	580919
scaffold-23	583177	583579
scaffold-23	595620	595979
scaffold-23	596194	596388
scaffold-23	597024	597677
scaffold-23	602301	603041
scaffold-23	607399	607650
scaffold-23	622570	622632
scaffold-23	631554	632542
scaffold-23	639407	639962
scaffold-23	640207	640493
scaffold-23	641251	641309
scaffold-23	642313	642961
scaffold-23	643453	643642
scaffold-23	644240	644302
scaffold-23	668197	668639
scaffold-23	670264	670441
scaffold-23	689776	689883
scaffold-23	690526	690599
scaffold-23	706199	707947
scaffold-23	708120	708221
scaffold-23	710737	710972
scaffold-23	716257	716399
scaffold-23	732684	732855
scaffold-23	735440	735866
scaffold-23	736062	736307
scaffold-23	747786	748019
scaffold-23	758491	758827
scaffold-23	758955	759487
scaffold-23	759668	760865
scaffold-23	762471	762859
scaffold-23	763200	763448
scaffold-23	763617	764211
scaffold-23	765034	765115
scaffold-23	765545	766372
scaffold-23	769143	770484
scaffold-23	774600	778794
scaffold-23	779369	782308
scaffold-23	783493	784043
scaffold-23	784270	784365
scaffold-23	784933	786443
scaffold-23	793764	793930
scaffold-23	794164	794247
scaffold-23	796601	796932
scaffold-23	803759	804087
scaffold-23	820632	820806
scaffold-23	820842	821203
scaffold-23	821293	821851
scaffold-23	822040	822510
scaffold-23	832756	833257
scaffold-23	833480	833585
scaffold-23	833747	833900
scaffold-23	834282	834410
scaffold-23	838211	838530
scaffold-23	860615	861676
scaffold-23	861916	862350
scaffold-23	862646	863297
scaffold-23	863764	864382
scaffold-23	864690	864801
scaffold-23	867379	867880
scaffold-23	869400	869673
scaffold-23	873731	874088
scaffold-23	884428	885176
scaffold-23	888586	888856
scaffold-23	892674	892947
scaffold-23	893180	894197
scaffold-23	894308	894426
scaffold-23	894817	895424
scaffold-23	896525	896849
scaffold-23	896854	897897
scaffold-23	898387	898473
scaffold-23	915796	916104
scaffold-23	916377	918225
scaffold-23	918917	921294
scaffold-23	926834	927216
scaffold-23	928136	928195
scaffold-23	929537	929865
scaffold-23	936953	937323
scaffold-23	942927	943167
scaffold-23	944133	944423
scaffold-23	944637	944797
scaffold-23	946867	946970
scaffold-23	952811	952891
scaffold-23	954561	954929
scaffold-23	964339	964585
scaffold-23	964696	970000
scaffold-23	970447	975470
scaffold-23	975700	978717
scaffold-23	984279	984912
scaffold-23	987934	988065
scaffold-23	988965	989346
scaffold-23	990242	990523
scaffold-23	996283	997434
scaffold-23	997553	998049
scaffold-23	998645	999560
scaffold-23	1004710	1004863
scaffold-23	1007301	1008377
scaffold-23	1008526	1008712
scaffold-23	1009612	1009701
scaffold-23	1010487	1010923
scaffold-23	1023949	1024393
scaffold-23	1024720	1025215
scaffold-23	1038022	1038577
scaffold-23	1038878	1039146
scaffold-23	1039310	1039653
scaffold-23	1051796	1051892
scaffold-23	1052000	1052157
scaffold-23	1063456	1063912
scaffold-23	1066431	1066571
scaffold-23	1066761	1066922
scaffold-23	1068555	1068743
scaffold-23	1069786	1070217
scaffold-23	1070504	1071134
scaffold-23	1071928	1072674
scaffold-23	1072847	1073240
scaffold-23	1073437	1074264
scaffold-23	1078770	1078866
scaffold-23	1082137	1082881
scaffold-23	1082942	1084901
scaffold-23	1085200	1085466
scaffold-23	1085848	1088982
scaffold-23	1089687	1090355
scaffold-23	1091585	1091763
scaffold-23	1094220	1096388
scaffold-23	1096748	1097201
scaffold-23	1097329	1097715
scaffold-23	1097821	1098088
scaffold-23	1098796	1099175
scaffold-23	1099363	1111076
scaffold-23	1111238	1115764
scaffold-23	1115884	1116135
scaffold-23	1116311	1116601
scaffold-23	1116763	1121374
scaffold-23	1121387	1122431
scaffold-23	1122452	1122612
scaffold-23	1127488	1127636
scaffold-23	1151645	1155587
scaffold-23	1155622	1155797
scaffold-23	1159453	1159926
scaffold-23	1162410	1162585
scaffold-23	1167061	1167327
scaffold-23	1168127	1168240
scaffold-23	1168478	1171861
scaffold-23	1177032	1177138
scaffold-23	1179919	1180905
scaffold-23	1203672	1203778
scaffold-23	1207278	1207417
scaffold-23	1207913	1208017
scaffold-23	1208782	1209005
scaffold-23	1211260	1211434
scaffold-23	1261239	1261840
scaffold-23	1263337	1263473
scaffold-23	1273753	1274091
scaffold-23	1286939	1287283
scaffold-23	1289192	1289243
scaffold-23	1290766	1291238
scaffold-23	1291878	1292187
scaffold-23	1294057	1294371
scaffold-23	1294532	1296674
scaffold-23	1297084	1297378
scaffold-23	1297694	1297936
scaffold-23	1309967	1310225
scaffold-23	1312438	1312689
scaffold-23	1342854	1343193
scaffold-23	1352242	1352529
scaffold-23	1389983	1390308
scaffold-23	1394805	1394941
scaffold-23	1395435	1395634
scaffold-23	1397509	1398512
scaffold-23	1415436	1415548
scaffold-23	1429824	1432017
scaffold-23	1444903	1445061
scaffold-23	1446033	1446233
scaffold-23	1503671	1503981
scaffold-23	1536508	1536602
scaffold-23	1543473	1543546
scaffold-23	1546391	1546527
scaffold-23	1546997	1547258
scaffold-23	1547671	1547807
scaffold-23	1548159	1548854
scaffold-23	1550643	1551988
scaffold-23	1552713	1553212
scaffold-23	1567903	1568098
scaffold-23	1578929	1579076
scaffold-23	1580312	1580615
scaffold-23	1586227	1586570
scaffold-23	1591114	1591539
scaffold-23	1591710	1591782
scaffold-23	1592114	1592325
scaffold-23	1592695	1592808
scaffold-23	1595901	1596469
scaffold-230	1	201
scaffold-230	58537	58617
scaffold-230	63627	64176
scaffold-230	116478	116975
scaffold-230	139112	139222
scaffold-230	161373	161671
scaffold-230	161919	162026
scaffold-230	168816	168965
scaffold-230	173757	173838
scaffold-230	174207	174397
scaffold-230	184265	184907
scaffold-230	188378	188514
scaffold-230	198109	198235
scaffold-230	228845	229041
scaffold-230	229505	230145
scaffold-230	253494	253929
scaffold-230	256453	257520
scaffold-230	275725	277503
scaffold-230	283780	283862
scaffold-230	299986	300136
scaffold-230	307117	307228
scaffold-230	307400	307705
scaffold-230	328287	328751
scaffold-230	328849	329106
scaffold-230	329373	329610
scaffold-230	331238	331601
scaffold-230	333725	334439
scaffold-230	335502	338342
scaffold-230	341988	343811
scaffold-230	343924	348624
scaffold-230	349965	350327
scaffold-230	351286	351421
scaffold-230	376664	376740
scaffold-230	376999	377605
scaffold-2300	0	1139
scaffold-2300	8275	8477
scaffold-2300	8617	9194
scaffold-2300	13618	14727
scaffold-2303	4642	4822
scaffold-2303	7884	8042
scaffold-2303	11410	11737
scaffold-2304	6	221
scaffold-2305	6	303
scaffold-2305	758	1159
scaffold-2305	1421	2098
scaffold-2305	2295	2728
scaffold-2305	2898	3073
scaffold-2305	3317	3971
scaffold-2305	4245	4851
scaffold-2305	5318	5515
scaffold-2306	5343	5986
scaffold-2306	6169	6270
scaffold-2306	7738	8160
scaffold-2306	14056	14513
scaffold-2307	9191	9457
scaffold-2309	2106	2211
scaffold-2309	5093	5276
scaffold-2309	6581	7362
scaffold-2309	8501	9282
scaffold-2309	10499	10716
scaffold-231	14311	14523
scaffold-231	30972	31128
scaffold-231	33472	33640
scaffold-231	79085	79187
scaffold-231	84397	84596
scaffold-231	85122	85305
scaffold-231	103089	103192
scaffold-231	106719	107012
scaffold-231	117063	117293
scaffold-231	120208	120416
scaffold-231	121944	122612
scaffold-231	139002	139169
scaffold-231	140385	140513
scaffold-231	161896	162092
scaffold-231	162703	163089
scaffold-231	165076	165152
scaffold-231	165400	165466
scaffold-231	179713	179855
scaffold-231	208473	208586
scaffold-231	208808	209643
scaffold-231	230345	230541
scaffold-231	244262	244643
scaffold-231	278124	278289
scaffold-231	279715	280310
scaffold-231	281531	281696
scaffold-231	286423	287190
scaffold-231	291785	292148
scaffold-231	298035	300056
scaffold-231	303923	304252
scaffold-231	306605	306768
scaffold-231	311021	311398
scaffold-231	312628	312987
scaffold-231	317958	318261
scaffold-231	321975	322410
scaffold-2310	364	1000
scaffold-2310	1232	1675
scaffold-2310	1993	2440
scaffold-2310	2645	2905
scaffold-2310	3110	4065
scaffold-2310	4226	4457
scaffold-2311	5227	5420
scaffold-2311	6034	6386
scaffold-2311	7563	7979
scaffold-2311	8392	8568
scaffold-2311	8603	8773
scaffold-2312	69	301
scaffold-2312	1066	2204
scaffold-2312	3034	5407
scaffold-2312	5759	6026
scaffold-2312	6186	12463
scaffold-2312	14061	14846
scaffold-2314	7729	8233
scaffold-2315	8373	8570
scaffold-2317	6569	6681
scaffold-2317	7042	7494
scaffold-2318	23	374
scaffold-2318	13198	13739
scaffold-2319	3306	3682
scaffold-2319	7860	8654
scaffold-232	0	983
scaffold-232	21649	21737
scaffold-232	22371	22564
scaffold-232	24289	25141
scaffold-232	26198	26354
scaffold-232	26643	27004
scaffold-232	27189	27601
scaffold-232	27897	28261
scaffold-232	29075	29382
scaffold-232	29620	30042
scaffold-232	30614	31135
scaffold-232	32724	32842
scaffold-232	34132	34632
scaffold-232	34871	35066
scaffold-232	35361	36445
scaffold-232	36899	37114
scaffold-232	38167	38254
scaffold-232	38682	38989
scaffold-232	40853	41046
scaffold-232	41139	41349
scaffold-232	41597	41854
scaffold-232	59750	59942
scaffold-232	65625	66090
scaffold-232	81021	81162
scaffold-232	81253	81363
scaffold-232	83005	83102
scaffold-232	89441	89568
scaffold-232	89963	90311
scaffold-232	90514	90642
scaffold-232	90876	90994
scaffold-232	115772	115913
scaffold-232	123363	123578
scaffold-232	124094	124195
scaffold-232	127426	127641
scaffold-232	127863	128133
scaffold-232	132108	132861
scaffold-232	133801	135143
scaffold-232	143604	144058
scaffold-232	153378	153574
scaffold-232	153763	154173
scaffold-232	197290	197556
scaffold-232	197771	198126
scaffold-232	205752	206161
scaffold-232	236879	237306
scaffold-232	247314	248520
scaffold-232	278037	278878
scaffold-232	297754	298643
scaffold-232	306227	306449
scaffold-232	306779	310170
scaffold-232	341062	341139
scaffold-232	355245	355419
scaffold-232	360794	360850
scaffold-2320	2	225
scaffold-2320	435	1180
scaffold-2321	5825	6007
scaffold-2321	6239	6322
scaffold-2321	7992	8221
scaffold-2321	8493	8576
scaffold-2321	11830	12046
scaffold-2321	13060	13535
scaffold-2321	13769	13908
scaffold-2321	14232	14644
scaffold-2322	14	550
scaffold-2322	11776	12021
scaffold-2323	5837	6545
scaffold-2323	8230	8560
scaffold-2323	8750	9129
scaffold-2324	2586	2940
scaffold-2324	6375	6753
scaffold-2325	2773	3108
scaffold-2325	9030	9253
scaffold-2325	9348	9642
scaffold-2327	9563	9644
scaffold-2327	11029	11337
scaffold-2327	11353	11569
scaffold-2327	12991	13714
scaffold-2327	13835	13974
scaffold-2329	1	7045
scaffold-2329	7193	8098
scaffold-2329	9699	10040
scaffold-2329	10271	10558
scaffold-2329	12002	12925
scaffold-233	418	622
scaffold-233	1694	1964
scaffold-233	6470	6569
scaffold-233	8320	8419
scaffold-233	8784	9235
scaffold-233	11566	11846
scaffold-233	24462	25181
scaffold-233	32387	32773
scaffold-233	33094	33569
scaffold-233	37188	37594
scaffold-233	37847	38760
scaffold-233	38985	39314
scaffold-233	39597	42554
scaffold-233	42577	42873
scaffold-233	45402	45543
scaffold-233	45713	46122
scaffold-233	46375	47778
scaffold-233	47990	48341
scaffold-233	48574	49375
scaffold-233	49549	49703
scaffold-233	49989	50318
scaffold-233	50811	50966
scaffold-233	51422	51907
scaffold-233	52480	53058
scaffold-233	53289	53448
scaffold-233	53824	54331
scaffold-233	54694	54898
scaffold-233	55137	55262
scaffold-233	55686	56193
scaffold-233	56635	57122
scaffold-233	60111	60621
scaffold-233	60838	60964
scaffold-233	63647	64765
scaffold-233	68552	69054
scaffold-233	69627	70113
scaffold-233	70448	70603
scaffold-233	70768	70898
scaffold-233	71023	71785
scaffold-233	71965	72105
scaffold-233	72358	72458
scaffold-233	72640	74460
scaffold-233	76889	77470
scaffold-233	77977	79154
scaffold-233	79805	80457
scaffold-233	81122	82564
scaffold-233	82826	83134
scaffold-233	83419	83542
scaffold-233	84215	84340
scaffold-233	97862	98343
scaffold-233	98588	98912
scaffold-233	102201	102779
scaffold-233	106552	107223
scaffold-233	173572	174029
scaffold-233	215155	215934
scaffold-233	216348	216516
scaffold-233	216539	217029
scaffold-233	239506	240900
scaffold-233	242149	242413
scaffold-233	242692	243815
scaffold-233	244436	247541
scaffold-233	266654	266923
scaffold-233	268986	269424
scaffold-233	271072	272236
scaffold-233	310727	310944
scaffold-233	329083	329552
scaffold-233	352487	352574
scaffold-2330	7409	8251
scaffold-2330	8350	9015
scaffold-2331	183	325
scaffold-2331	2764	3146
scaffold-2331	7737	7999
scaffold-2331	8264	8576
scaffold-2333	18	250
scaffold-2333	405	506
scaffold-2335	5596	5668
scaffold-2335	5905	6045
scaffold-2335	13676	13958
scaffold-2335	14094	15142
scaffold-2338	5470	5556
scaffold-2339	2724	3929
scaffold-234	55180	55247
scaffold-234	59458	59511
scaffold-234	81770	82544
scaffold-234	113689	113841
scaffold-234	115164	115565
scaffold-234	128805	128948
scaffold-234	138385	138501
scaffold-234	164112	164353
scaffold-234	164634	164831
scaffold-234	167360	167776
scaffold-234	168270	169015
scaffold-234	169461	169557
scaffold-234	177862	178107
scaffold-234	178417	178631
scaffold-234	178855	179193
scaffold-234	179354	179840
scaffold-234	180439	180524
scaffold-234	181455	181538
scaffold-234	182203	182327
scaffold-234	182629	183126
scaffold-234	183656	183836
scaffold-234	184266	184815
scaffold-234	186083	186999
scaffold-234	187942	188773
scaffold-234	195686	197270
scaffold-234	197452	197548
scaffold-234	201069	201260
scaffold-234	211726	211916
scaffold-234	236293	236524
scaffold-234	248452	249298
scaffold-234	257400	257546
scaffold-234	264159	264331
scaffold-234	265954	266023
scaffold-234	275859	276150
scaffold-234	299700	299809
scaffold-234	300041	300955
scaffold-234	303978	304156
scaffold-234	309127	309192
scaffold-234	319864	319960
scaffold-234	320208	320303
scaffold-234	322078	322620
scaffold-234	324208	325126
scaffold-234	362917	362980
scaffold-234	365218	365341
scaffold-234	376401	376453
scaffold-2340	1071	2356
scaffold-2340	2812	4190
scaffold-2340	6971	7176
scaffold-2340	10033	10581
scaffold-2341	2585	2974
scaffold-2343	9517	9638
scaffold-2343	10571	10782
scaffold-2344	11226	11407
scaffold-2344	11917	12320
scaffold-2349	6	604
scaffold-2349	7262	7750
scaffold-2349	7948	8893
scaffold-235	47769	49074
scaffold-235	50365	51317
scaffold-235	115636	115924
scaffold-235	119721	119918
scaffold-235	126388	126570
scaffold-235	155340	157124
scaffold-235	161874	161951
scaffold-235	162157	162394
scaffold-235	163294	163635
scaffold-235	170477	171828
scaffold-235	173857	175928
scaffold-235	177535	178495
scaffold-235	180763	181360
scaffold-235	197535	199073
scaffold-235	217140	219137
scaffold-235	227568	227690
scaffold-235	227837	228451
scaffold-235	228602	229234
scaffold-235	229381	232295
scaffold-235	233009	233339
scaffold-235	235432	235940
scaffold-235	250914	251102
scaffold-235	255475	255933
scaffold-235	260932	261138
scaffold-235	263805	263866
scaffold-235	273004	273220
scaffold-235	275240	275368
scaffold-235	277796	278430
scaffold-235	297182	297449
scaffold-235	298961	299127
scaffold-235	300055	300320
scaffold-235	302962	303059
scaffold-235	308247	309523
scaffold-235	309640	310291
scaffold-235	316564	320273
scaffold-235	320409	321829
scaffold-235	322723	322804
scaffold-235	322969	324269
scaffold-235	324508	326207
scaffold-235	337721	338325
scaffold-235	355188	355323
scaffold-235	368485	368677
scaffold-235	372837	373287
scaffold-2350	877	1210
scaffold-2350	1885	2499
scaffold-2350	3019	3332
scaffold-2350	6455	8188
scaffold-2351	8473	9343
scaffold-2351	10159	10419
scaffold-2352	1447	2072
scaffold-2352	6156	7891
scaffold-2352	8034	8390
scaffold-2353	11	64
scaffold-2353	329	481
scaffold-2353	829	994
scaffold-2353	1258	1894
scaffold-2353	2185	2821
scaffold-2353	3111	4212
scaffold-2353	4563	5124
scaffold-2353	5412	6554
scaffold-2353	6824	6938
scaffold-2353	7028	7316
scaffold-2353	7773	7978
scaffold-2353	8691	8896
scaffold-2353	9589	10234
scaffold-2354	5260	6024
scaffold-2354	6863	7256
scaffold-2354	7544	8480
scaffold-2354	13301	13501
scaffold-2354	14464	15076
scaffold-236	7211	7381
scaffold-236	7633	8425
scaffold-236	8858	9740
scaffold-236	9763	10012
scaffold-236	11405	11699
scaffold-236	12183	12435
scaffold-236	14185	15067
scaffold-236	15090	15558
scaffold-236	15855	15963
scaffold-236	16932	17184
scaffold-236	17331	17456
scaffold-236	17925	18470
scaffold-236	21376	21659
scaffold-236	21938	21993
scaffold-236	22008	22095
scaffold-236	23191	25706
scaffold-236	25759	25864
scaffold-236	25989	27656
scaffold-236	43229	44537
scaffold-236	44995	45190
scaffold-236	60217	60347
scaffold-236	104270	106573
scaffold-236	117443	117583
scaffold-236	124640	126217
scaffold-236	134100	134320
scaffold-236	140923	142800
scaffold-236	143314	143815
scaffold-236	146094	148333
scaffold-236	167744	167797
scaffold-236	168213	168833
scaffold-236	169670	171400
scaffold-236	172140	172734
scaffold-236	174225	175123
scaffold-236	183559	183688
scaffold-236	187167	187468
scaffold-236	207226	207330
scaffold-236	212867	213034
scaffold-236	213202	213753
scaffold-236	217757	218166
scaffold-236	218659	219491
scaffold-236	221285	222100
scaffold-236	222569	223088
scaffold-236	223698	226277
scaffold-236	226922	227785
scaffold-236	236364	236462
scaffold-236	320077	320725
scaffold-236	321743	321889
scaffold-236	329527	329702
scaffold-236	352122	352186
scaffold-236	354655	354924
scaffold-236	355615	356027
scaffold-236	356223	356521
scaffold-236	356716	357078
scaffold-236	358068	359069
scaffold-2361	10717	11271
scaffold-2364	6029	7057
scaffold-2367	544	679
scaffold-2368	4977	5527
scaffold-2368	9103	9154
scaffold-2368	13341	13402
scaffold-2369	7937	8033
scaffold-2369	8661	8995
scaffold-237	1928	2089
scaffold-237	27211	28665
scaffold-237	42986	43181
scaffold-237	71213	73031
scaffold-237	118153	118268
scaffold-237	121681	121894
scaffold-237	137675	137821
scaffold-237	137976	138611
scaffold-237	166947	167079
scaffold-237	194959	195335
scaffold-237	204491	204880
scaffold-237	217701	217843
scaffold-237	242511	242883
scaffold-237	254922	256249
scaffold-237	267186	267311
scaffold-237	269039	269707
scaffold-237	292204	292300
scaffold-237	345583	345668
scaffold-2370	356	410
scaffold-2374	2776	2969
scaffold-2374	8599	8820
scaffold-2375	719	1102
scaffold-2375	2238	2548
scaffold-2376	1099	1202
scaffold-2379	477	704
scaffold-2379	2046	2229
scaffold-2379	2842	3064
scaffold-2379	4023	4428
scaffold-2379	4673	4849
scaffold-2379	4930	5044
scaffold-2379	6678	7030
scaffold-2379	7105	7725
scaffold-2379	8027	8379
scaffold-2379	8609	9147
scaffold-2379	10077	10636
scaffold-2379	12020	12115
scaffold-238	65944	66310
scaffold-238	70231	70433
scaffold-238	70501	72062
scaffold-238	73097	73254
scaffold-238	73911	74910
scaffold-238	75997	83576
scaffold-238	93850	94437
scaffold-238	94589	94827
scaffold-238	95548	95691
scaffold-238	95756	96282
scaffold-238	96893	97556
scaffold-238	97871	98485
scaffold-238	99206	99989
scaffold-238	102416	103271
scaffold-238	116509	116603
scaffold-238	121384	122316
scaffold-238	126940	127570
scaffold-238	149539	149863
scaffold-238	157897	158261
scaffold-238	158565	158889
scaffold-238	159241	159439
scaffold-238	174145	174425
scaffold-238	174631	175365
scaffold-238	176267	177232
scaffold-238	177939	178509
scaffold-238	183955	184117
scaffold-238	184318	184422
scaffold-238	185257	185883
scaffold-238	258227	259498
scaffold-238	260602	262783
scaffold-238	280157	280871
scaffold-238	285182	285411
scaffold-238	286619	286848
scaffold-238	287335	287581
scaffold-238	287758	289034
scaffold-238	292886	293179
scaffold-238	293387	293740
scaffold-238	295118	295333
scaffold-238	295768	296149
scaffold-238	298295	298524
scaffold-238	299893	300803
scaffold-2382	16	1679
scaffold-2382	3168	4290
scaffold-2382	5381	6538
scaffold-2382	6863	8423
scaffold-2382	11888	14050
scaffold-2383	5831	6660
scaffold-2383	7484	7922
scaffold-2383	8584	9004
scaffold-2383	9327	9498
scaffold-2383	11545	11621
scaffold-2386	154	300
scaffold-2386	6313	6664
scaffold-2386	6726	6921
scaffold-2386	9853	10004
scaffold-2387	2365	3112
scaffold-2387	7893	8245
scaffold-2387	9199	10055
scaffold-2388	12968	13434
scaffold-239	35716	35954
scaffold-239	58928	59022
scaffold-239	88464	88662
scaffold-239	92682	92856
scaffold-239	111705	111791
scaffold-239	138264	138333
scaffold-239	151324	151382
scaffold-239	152192	152433
scaffold-239	155580	155763
scaffold-239	157238	157543
scaffold-239	157699	158103
scaffold-239	158911	159184
scaffold-239	159391	159450
scaffold-239	161955	162050
scaffold-239	162453	162619
scaffold-239	163245	163510
scaffold-239	163830	163888
scaffold-239	164085	164477
scaffold-239	189580	189687
scaffold-239	197432	197725
scaffold-239	208404	208536
scaffold-239	219825	220489
scaffold-239	223536	224173
scaffold-239	283550	283884
scaffold-239	288789	289821
scaffold-239	290104	290956
scaffold-239	292054	292759
scaffold-239	308278	308346
scaffold-239	310484	310818
scaffold-239	311721	311952
scaffold-239	312103	312186
scaffold-239	312345	313996
scaffold-239	316226	317011
scaffold-239	352424	353201
scaffold-239	356342	356673
scaffold-239	356693	356795
scaffold-239	356906	357173
scaffold-239	357608	357848
scaffold-2390	5450	5537
scaffold-2390	11248	11481
scaffold-2390	11768	12131
scaffold-2390	12800	12993
scaffold-2390	13406	13644
scaffold-2391	1193	1278
scaffold-2391	2169	2476
scaffold-2391	2558	3237
scaffold-2391	3474	3843
scaffold-2391	4386	4693
scaffold-2391	4775	5454
scaffold-2391	7076	7282
scaffold-2393	758	958
scaffold-2393	8659	8970
scaffold-2393	9547	9789
scaffold-2393	11891	12107
scaffold-2393	12238	12390
scaffold-2394	8594	8655
scaffold-2394	10215	10276
scaffold-2395	23	296
scaffold-2395	2630	2940
scaffold-2395	8621	9412
scaffold-2395	13752	13944
scaffold-2396	4515	4852
scaffold-2396	7260	7441
scaffold-2397	28	79
scaffold-2397	479	534
scaffold-2397	702	847
scaffold-2397	1027	1936
scaffold-2397	2335	2390
scaffold-2397	2558	2703
scaffold-2397	8101	8216
scaffold-2399	8622	9387
scaffold-2399	10001	10578
scaffold-2399	10849	11042
scaffold-24	27456	27943
scaffold-24	29956	30355
scaffold-24	30518	30861
scaffold-24	44399	45031
scaffold-24	57425	57561
scaffold-24	64392	64832
scaffold-24	71268	72169
scaffold-24	74879	75794
scaffold-24	75985	76094
scaffold-24	77504	78363
scaffold-24	79163	79835
scaffold-24	80999	81853
scaffold-24	82026	83243
scaffold-24	84398	84569
scaffold-24	85694	85904
scaffold-24	86040	86195
scaffold-24	95129	95726
scaffold-24	171857	171981
scaffold-24	173751	173946
scaffold-24	176469	176575
scaffold-24	213505	213785
scaffold-24	215183	215750
scaffold-24	216268	216451
scaffold-24	218222	219274
scaffold-24	219742	220242
scaffold-24	222555	222907
scaffold-24	225330	226349
scaffold-24	226634	226693
scaffold-24	226919	227593
scaffold-24	227663	228067
scaffold-24	239025	239321
scaffold-24	242030	242312
scaffold-24	278040	278156
scaffold-24	327595	327658
scaffold-24	327873	328087
scaffold-24	359256	359382
scaffold-24	359723	359906
scaffold-24	360381	360697
scaffold-24	363727	363788
scaffold-24	380705	381819
scaffold-24	384452	384695
scaffold-24	407240	407664
scaffold-24	454166	454589
scaffold-24	458730	459324
scaffold-24	473217	473340
scaffold-24	488027	488222
scaffold-24	497859	498010
scaffold-24	498576	499291
scaffold-24	551091	551266
scaffold-24	551548	551812
scaffold-24	551992	552093
scaffold-24	552517	552662
scaffold-24	576354	580358
scaffold-24	580904	581645
scaffold-24	590125	593062
scaffold-24	593897	594545
scaffold-24	594698	595097
scaffold-24	595348	595530
scaffold-24	595932	596286
scaffold-24	596767	597162
scaffold-24	597209	597730
scaffold-24	597961	598316
scaffold-24	598588	598977
scaffold-24	599265	599461
scaffold-24	599827	611091
scaffold-24	611180	612068
scaffold-24	612268	618065
scaffold-24	618273	619456
scaffold-24	619619	621392
scaffold-24	621584	622026
scaffold-24	623796	623854
scaffold-24	625687	625910
scaffold-24	627525	630011
scaffold-24	630193	630337
scaffold-24	630774	630893
scaffold-24	631013	631261
scaffold-24	632084	632219
scaffold-24	632316	634178
scaffold-24	639841	639956
scaffold-24	640113	640626
scaffold-24	651374	651491
scaffold-24	672165	672255
scaffold-24	679901	681178
scaffold-24	682192	682416
scaffold-24	683375	685766
scaffold-24	687355	687526
scaffold-24	689167	691304
scaffold-24	691592	694363
scaffold-24	703284	703938
scaffold-24	707622	707949
scaffold-24	709296	709669
scaffold-24	710238	710874
scaffold-24	711310	711735
scaffold-24	750799	751608
scaffold-24	770297	770505
scaffold-24	810113	810377
scaffold-24	810967	811226
scaffold-24	835011	836221
scaffold-24	836959	837020
scaffold-24	837299	837585
scaffold-24	841532	841684
scaffold-24	841685	841807
scaffold-24	845886	846058
scaffold-24	850933	851194
scaffold-24	860168	860340
scaffold-24	865140	865876
scaffold-24	866285	866928
scaffold-24	867376	867598
scaffold-24	867753	868390
scaffold-24	876614	876772
scaffold-24	877236	877599
scaffold-24	878200	878825
scaffold-24	884077	884596
scaffold-24	886627	887265
scaffold-24	887734	888431
scaffold-24	888802	889303
scaffold-24	890801	890956
scaffold-24	894159	894230
scaffold-24	894775	895478
scaffold-24	897144	897345
scaffold-24	897931	898093
scaffold-24	898747	898973
scaffold-24	903223	903407
scaffold-24	906417	907153
scaffold-24	907578	908231
scaffold-24	908681	909156
scaffold-24	909802	909978
scaffold-24	910132	910769
scaffold-24	913188	913388
scaffold-24	915432	915943
scaffold-24	916688	917233
scaffold-24	918624	918824
scaffold-24	930647	930797
scaffold-24	950472	952603
scaffold-24	976724	976926
scaffold-24	980904	981106
scaffold-24	999310	999377
scaffold-24	1007716	1008745
scaffold-24	1020485	1020672
scaffold-24	1020876	1020982
scaffold-24	1021232	1021457
scaffold-24	1021612	1021903
scaffold-24	1043197	1044060
scaffold-24	1044147	1045688
scaffold-24	1045854	1046234
scaffold-24	1048973	1049639
scaffold-24	1050264	1050415
scaffold-24	1050771	1050846
scaffold-24	1051072	1051341
scaffold-24	1054400	1054537
scaffold-24	1060072	1060440
scaffold-24	1060612	1060804
scaffold-24	1080048	1081532
scaffold-24	1106698	1106885
scaffold-24	1107081	1107210
scaffold-24	1107951	1108224
scaffold-24	1109399	1109704
scaffold-24	1127620	1141582
scaffold-24	1141732	1145973
scaffold-24	1146452	1150032
scaffold-24	1150999	1155811
scaffold-24	1156147	1156279
scaffold-24	1157386	1157919
scaffold-24	1159784	1160174
scaffold-24	1163824	1164157
scaffold-24	1164638	1165320
scaffold-24	1170725	1171523
scaffold-24	1194384	1195673
scaffold-24	1196035	1196862
scaffold-24	1214045	1214136
scaffold-24	1221320	1221425
scaffold-24	1245689	1246379
scaffold-24	1256691	1256807
scaffold-24	1256859	1257252
scaffold-24	1271044	1271130
scaffold-24	1289719	1289957
scaffold-24	1290070	1290208
scaffold-24	1290866	1291616
scaffold-24	1291672	1291974
scaffold-24	1292135	1292684
scaffold-24	1292784	1293275
scaffold-24	1294158	1294281
scaffold-24	1298995	1299148
scaffold-24	1319009	1319164
scaffold-24	1335164	1335229
scaffold-24	1358571	1363079
scaffold-24	1381223	1381621
scaffold-24	1396579	1397206
scaffold-24	1413286	1413623
scaffold-24	1429544	1429659
scaffold-24	1446082	1446247
scaffold-24	1451065	1451331
scaffold-24	1478153	1478248
scaffold-24	1498191	1498309
scaffold-24	1523356	1523557
scaffold-24	1576531	1576624
scaffold-24	1581386	1581621
scaffold-24	1590839	1591152
scaffold-24	1592015	1592173
scaffold-24	1593212	1593520
scaffold-24	1595058	1595139
scaffold-240	6234	7216
scaffold-240	7336	7496
scaffold-240	9267	9462
scaffold-240	11702	11874
scaffold-240	12015	12127
scaffold-240	13729	14093
scaffold-240	14468	14557
scaffold-240	15492	16024
scaffold-240	16475	16852
scaffold-240	17538	17673
scaffold-240	18006	18218
scaffold-240	20800	21184
scaffold-240	21610	21678
scaffold-240	22287	22608
scaffold-240	22903	23186
scaffold-240	23318	23618
scaffold-240	24424	24570
scaffold-240	28027	28299
scaffold-240	28675	29213
scaffold-240	29411	29571
scaffold-240	29742	30076
scaffold-240	30140	30368
scaffold-240	32044	32268
scaffold-240	32462	32895
scaffold-240	33056	33226
scaffold-240	33319	33811
scaffold-240	33844	34159
scaffold-240	36094	36318
scaffold-240	36737	37206
scaffold-240	38005	38170
scaffold-240	39879	40272
scaffold-240	40470	40622
scaffold-240	41859	42216
scaffold-240	44923	45180
scaffold-240	46110	46264
scaffold-240	47490	47997
scaffold-240	48553	49581
scaffold-240	50201	50387
scaffold-240	51030	51440
scaffold-240	51851	56670
scaffold-240	56857	60381
scaffold-240	60664	62562
scaffold-240	63817	65108
scaffold-240	65633	66410
scaffold-240	66568	66838
scaffold-240	67114	70333
scaffold-240	70513	73494
scaffold-240	73853	74206
scaffold-240	74395	74620
scaffold-240	74856	76342
scaffold-240	77860	78030
scaffold-240	79106	79304
scaffold-240	82032	82096
scaffold-240	86910	87027
scaffold-240	88679	89319
scaffold-240	91046	91182
scaffold-240	95734	95829
scaffold-240	95983	96950
scaffold-240	97110	98573
scaffold-240	98725	115549
scaffold-240	116209	116310
scaffold-240	116463	116596
scaffold-240	117660	139912
scaffold-240	140361	143566
scaffold-240	143713	144019
scaffold-240	144231	145197
scaffold-240	145284	145648
scaffold-240	145829	165623
scaffold-240	165785	165973
scaffold-240	166079	167575
scaffold-240	167714	169531
scaffold-240	169734	174542
scaffold-240	174616	191363
scaffold-240	191979	193047
scaffold-240	193266	194629
scaffold-240	194889	195212
scaffold-240	195305	198796
scaffold-240	199586	199759
scaffold-240	200449	202085
scaffold-240	202192	204248
scaffold-240	204557	205645
scaffold-240	206204	207771
scaffold-240	207943	208435
scaffold-240	208847	210309
scaffold-240	210587	211490
scaffold-240	214452	214672
scaffold-240	215151	215407
scaffold-240	216997	217209
scaffold-240	251606	251670
scaffold-240	267117	267416
scaffold-240	268136	268425
scaffold-240	275216	275925
scaffold-240	276829	276931
scaffold-240	299442	299770
scaffold-240	313510	313870
scaffold-240	318058	318358
scaffold-240	319591	320210
scaffold-240	320375	320836
scaffold-2400	1318	1488
scaffold-2400	2133	2393
scaffold-2400	2503	2851
scaffold-2400	3659	3852
scaffold-2400	5430	7395
scaffold-2400	8119	9446
scaffold-2402	11268	11373
scaffold-2402	13595	13973
scaffold-2403	333	677
scaffold-2404	7463	7647
scaffold-2408	5908	6241
scaffold-2409	7014	7692
scaffold-2409	8336	8571
scaffold-241	20429	20634
scaffold-241	23580	23641
scaffold-241	36175	36906
scaffold-241	47261	47388
scaffold-241	49812	50317
scaffold-241	51747	52591
scaffold-241	53163	53492
scaffold-241	55645	56176
scaffold-241	58448	58676
scaffold-241	62744	63093
scaffold-241	92400	92565
scaffold-241	137532	137673
scaffold-241	165344	165397
scaffold-241	173184	174213
scaffold-241	175818	176394
scaffold-241	186724	189002
scaffold-241	204320	204373
scaffold-241	241276	241727
scaffold-241	242024	242481
scaffold-241	248555	248960
scaffold-241	255522	256219
scaffold-241	258779	258995
scaffold-241	259479	259724
scaffold-241	261162	262326
scaffold-241	262845	263200
scaffold-241	267710	268389
scaffold-241	269153	271145
scaffold-241	278048	278799
scaffold-241	289936	290069
scaffold-241	318740	319114
scaffold-241	319652	320231
scaffold-241	320487	320796
scaffold-241	322105	322673
scaffold-241	323332	323580
scaffold-241	323808	324026
scaffold-241	324579	324685
scaffold-241	325919	326091
scaffold-241	326158	326508
scaffold-241	328395	328707
scaffold-241	332129	332346
scaffold-241	360434	361487
scaffold-2410	30	129
scaffold-2410	6782	6985
scaffold-2415	6254	6537
scaffold-2415	6693	6760
scaffold-2415	13153	14001
scaffold-2416	13215	13372
scaffold-2416	13478	13570
scaffold-2417	12011	12994
scaffold-2418	7463	7687
scaffold-242	9226	9340
scaffold-242	57274	57503
scaffold-242	61731	62179
scaffold-242	70626	70776
scaffold-242	78112	78976
scaffold-242	79168	79480
scaffold-242	87243	87328
scaffold-242	94260	94716
scaffold-242	96648	96782
scaffold-242	96913	97068
scaffold-242	97900	98152
scaffold-242	98840	99078
scaffold-242	99641	99771
scaffold-242	100110	100305
scaffold-242	101729	101794
scaffold-242	103231	103754
scaffold-242	105176	105478
scaffold-242	106720	106866
scaffold-242	107877	108129
scaffold-242	108809	109213
scaffold-242	109999	110512
scaffold-242	131975	132035
scaffold-242	145249	145390
scaffold-242	192160	192691
scaffold-242	192879	193321
scaffold-242	220007	220069
scaffold-242	226717	226772
scaffold-242	227806	228149
scaffold-242	248981	249671
scaffold-242	253552	253752
scaffold-242	278754	278809
scaffold-242	310079	310635
scaffold-242	320127	320233
scaffold-242	325572	325882
scaffold-242	327059	327971
scaffold-242	329503	330428
scaffold-242	332413	332605
scaffold-242	332800	333034
scaffold-242	350683	350811
scaffold-242	354149	354303
scaffold-2421	9544	9679
scaffold-2422	6385	6820
scaffold-2423	5	1457
scaffold-2426	891	1079
scaffold-2428	7144	7229
scaffold-243	2092	2220
scaffold-243	2376	2908
scaffold-243	7986	8130
scaffold-243	8286	8815
scaffold-243	27712	27856
scaffold-243	28012	28543
scaffold-243	28822	29164
scaffold-243	32678	32806
scaffold-243	32962	33495
scaffold-243	33774	34255
scaffold-243	89820	90540
scaffold-243	105287	107129
scaffold-243	107310	107424
scaffold-243	120166	120431
scaffold-243	126672	127708
scaffold-243	142714	146230
scaffold-243	148565	150151
scaffold-243	150279	151176
scaffold-243	155892	156048
scaffold-243	176097	176861
scaffold-243	197853	197923
scaffold-243	208857	208926
scaffold-243	212681	212846
scaffold-243	223399	224215
scaffold-243	233307	234223
scaffold-243	235413	236836
scaffold-243	238175	238822
scaffold-243	252069	252261
scaffold-243	252300	253559
scaffold-243	279591	279734
scaffold-243	279974	280296
scaffold-243	282491	284115
scaffold-243	312287	313495
scaffold-243	314998	315453
scaffold-243	318622	318728
scaffold-243	318999	319192
scaffold-243	345195	345897
scaffold-2431	2437	4824
scaffold-2431	5019	5229
scaffold-2431	5827	7106
scaffold-2431	7332	9151
scaffold-2431	12969	14168
scaffold-2432	183	318
scaffold-2434	567	837
scaffold-2434	6674	7500
scaffold-2435	4610	4720
scaffold-2438	12241	12781
scaffold-2438	12974	13808
scaffold-2439	13007	13563
scaffold-244	7040	8134
scaffold-244	8390	9878
scaffold-244	11702	12629
scaffold-244	39178	40636
scaffold-244	41140	41339
scaffold-244	41777	41838
scaffold-244	57709	57764
scaffold-244	67440	67572
scaffold-244	75294	75379
scaffold-244	76650	79148
scaffold-244	79606	79795
scaffold-244	84623	84975
scaffold-244	85488	85692
scaffold-244	85850	86218
scaffold-244	87344	88988
scaffold-244	91332	91587
scaffold-244	91825	92043
scaffold-244	100921	101117
scaffold-244	104708	105084
scaffold-244	118414	118531
scaffold-244	122083	122918
scaffold-244	123318	124918
scaffold-244	126575	126806
scaffold-244	128024	128819
scaffold-244	131078	131269
scaffold-244	131775	132015
scaffold-244	132217	137492
scaffold-244	137710	138572
scaffold-244	138726	139518
scaffold-244	140227	140603
scaffold-244	143176	143431
scaffold-244	143627	143939
scaffold-244	153921	154302
scaffold-244	166627	167510
scaffold-244	220467	221048
scaffold-244	223755	223912
scaffold-244	224206	224702
scaffold-244	231934	232027
scaffold-244	232520	232870
scaffold-244	233055	234120
scaffold-244	234285	234701
scaffold-244	234854	235072
scaffold-244	235180	235358
scaffold-244	235539	235652
scaffold-244	236156	236327
scaffold-244	237573	237781
scaffold-244	239235	240292
scaffold-244	241731	242800
scaffold-244	243951	244225
scaffold-244	245703	245929
scaffold-244	247036	247158
scaffold-244	248356	249537
scaffold-2440	2	944
scaffold-2440	9727	10615
scaffold-2440	11448	13218
scaffold-2442	4478	4613
scaffold-2442	4967	5187
scaffold-2442	5375	5981
scaffold-2442	6848	7230
scaffold-2443	6563	7187
scaffold-2443	10012	10177
scaffold-2443	10366	10540
scaffold-2444	259	327
scaffold-2444	2748	5102
scaffold-2444	6494	8793
scaffold-2444	12685	13833
scaffold-2445	1368	3488
scaffold-2445	4749	5994
scaffold-2445	6155	6872
scaffold-2445	7236	8893
scaffold-2445	12788	12868
scaffold-2446	3954	4199
scaffold-245	187	454
scaffold-245	4836	5887
scaffold-245	7617	8725
scaffold-245	8950	12559
scaffold-245	28063	28779
scaffold-245	29389	29697
scaffold-245	30009	30437
scaffold-245	52063	52127
scaffold-245	53050	53413
scaffold-245	56035	56094
scaffold-245	63362	63588
scaffold-245	71482	71607
scaffold-245	85932	86023
scaffold-245	86951	87074
scaffold-245	110440	111190
scaffold-245	111794	111999
scaffold-245	115266	115751
scaffold-245	123502	124402
scaffold-245	125585	126760
scaffold-245	132236	132936
scaffold-245	226945	227171
scaffold-245	227574	229221
scaffold-245	229381	229550
scaffold-245	229988	230454
scaffold-245	231161	231889
scaffold-245	232270	232558
scaffold-245	233865	234319
scaffold-245	234551	235045
scaffold-245	235407	236278
scaffold-245	237552	237848
scaffold-245	239354	239780
scaffold-245	313115	313283
scaffold-245	348536	348714
scaffold-245	353373	353540
scaffold-245	354397	354763
scaffold-245	357007	357115
scaffold-2452	6783	7012
scaffold-2452	12078	13081
scaffold-2452	13231	13789
scaffold-2453	12548	12680
scaffold-2453	12938	13070
scaffold-2454	1207	1320
scaffold-2454	1517	1702
scaffold-2456	45	1697
scaffold-2456	1954	2348
scaffold-2458	6475	6570
scaffold-2459	2736	3806
scaffold-2459	6740	7799
scaffold-2459	9252	9767
scaffold-2459	11490	12578
scaffold-246	4	1101
scaffold-246	1284	3847
scaffold-246	12738	12934
scaffold-246	16933	17117
scaffold-246	18787	19112
scaffold-246	22956	23907
scaffold-246	24500	24669
scaffold-246	25476	26147
scaffold-246	27785	27889
scaffold-246	28768	31188
scaffold-246	31370	31448
scaffold-246	32369	32676
scaffold-246	33152	33321
scaffold-246	33668	36154
scaffold-246	38198	38269
scaffold-246	41911	41982
scaffold-246	42906	42983
scaffold-246	44723	44800
scaffold-246	46447	46744
scaffold-246	47922	48091
scaffold-246	48634	49320
scaffold-246	49631	49800
scaffold-246	50343	50437
scaffold-246	51006	51135
scaffold-246	51361	52151
scaffold-246	53612	53818
scaffold-246	56351	56557
scaffold-246	64722	65031
scaffold-246	67340	67436
scaffold-246	67499	67738
scaffold-246	67982	70770
scaffold-246	70943	71143
scaffold-246	71622	71879
scaffold-246	73770	73855
scaffold-246	76087	76274
scaffold-246	77194	77363
scaffold-246	78443	78596
scaffold-246	82952	85654
scaffold-246	85920	86006
scaffold-246	88975	89043
scaffold-246	89228	90447
scaffold-246	95953	96108
scaffold-246	104107	104802
scaffold-246	104955	105235
scaffold-246	106399	107129
scaffold-246	108830	109059
scaffold-246	110935	111164
scaffold-246	116729	116957
scaffold-246	123286	124175
scaffold-246	127238	127738
scaffold-246	128467	128702
scaffold-246	128807	128885
scaffold-246	129036	129305
scaffold-246	129910	130077
scaffold-246	130189	130517
scaffold-246	130522	131940
scaffold-246	132162	132670
scaffold-246	133634	134136
scaffold-246	134645	135127
scaffold-246	135466	136264
scaffold-246	143161	143242
scaffold-246	145168	145292
scaffold-246	145465	145735
scaffold-246	145952	146907
scaffold-246	149138	149866
scaffold-246	151843	151911
scaffold-246	152276	153805
scaffold-246	158522	159448
scaffold-246	159968	162402
scaffold-246	162846	164348
scaffold-246	165359	166667
scaffold-246	167591	167687
scaffold-246	171141	171291
scaffold-246	172450	172600
scaffold-246	181022	182039
scaffold-246	182215	183341
scaffold-246	183591	184455
scaffold-246	184745	185021
scaffold-246	185567	186003
scaffold-246	186394	187292
scaffold-246	189846	189942
scaffold-246	190131	190244
scaffold-246	191794	191890
scaffold-246	192079	192192
scaffold-246	192606	193227
scaffold-246	193659	194470
scaffold-246	195354	195916
scaffold-246	196169	196916
scaffold-246	197208	197674
scaffold-246	197866	198195
scaffold-246	198647	198734
scaffold-246	199655	199804
scaffold-246	199987	200236
scaffold-246	202452	202759
scaffold-246	203269	203573
scaffold-246	203785	208275
scaffold-246	208478	208589
scaffold-246	209245	209375
scaffold-246	212549	212620
scaffold-246	214404	214489
scaffold-246	217231	217923
scaffold-246	224936	225017
scaffold-246	227141	227836
scaffold-246	227989	228269
scaffold-246	229001	229731
scaffold-246	231434	231664
scaffold-246	231965	232200
scaffold-246	232403	232514
scaffold-246	232932	234092
scaffold-246	234675	234825
scaffold-246	237486	237793
scaffold-246	239530	239736
scaffold-246	241286	241621
scaffold-246	242095	242224
scaffold-246	242864	243202
scaffold-246	244428	248051
scaffold-246	250727	250877
scaffold-246	253971	254160
scaffold-246	258868	259123
scaffold-246	259669	259775
scaffold-246	259899	261363
scaffold-246	263262	264271
scaffold-246	265000	265235
scaffold-246	265340	265418
scaffold-246	265569	265686
scaffold-246	274871	274944
scaffold-246	278779	278985
scaffold-246	286338	286479
scaffold-246	292455	292551
scaffold-246	292659	292854
scaffold-246	293041	294255
scaffold-246	301785	301862
scaffold-246	303790	303940
scaffold-246	304157	305408
scaffold-246	305737	305887
scaffold-246	306150	308289
scaffold-246	308614	308764
scaffold-246	309027	309755
scaffold-246	311267	311335
scaffold-246	311520	312739
scaffold-246	314516	314834
scaffold-246	317891	318324
scaffold-246	324072	324291
scaffold-246	324749	325026
scaffold-246	327132	327213
scaffold-246	327669	327946
scaffold-246	328530	328680
scaffold-246	329240	329935
scaffold-246	330088	330368
scaffold-246	331100	331830
scaffold-246	332774	333420
scaffold-246	335123	335352
scaffold-246	342664	342972
scaffold-246	343452	343787
scaffold-246	344103	344774
scaffold-246	346413	346517
scaffold-246	347396	348543
scaffold-246	349770	349848
scaffold-246	353035	353620
scaffold-2462	13832	14043
scaffold-2463	10236	10287
scaffold-2467	12948	13049
scaffold-2468	5840	6309
scaffold-2468	8330	8620
scaffold-247	52	239
scaffold-247	892	1358
scaffold-247	2565	2837
scaffold-247	3073	3158
scaffold-247	3882	4386
scaffold-247	5151	5665
scaffold-247	6382	6466
scaffold-247	6637	7015
scaffold-247	8577	8848
scaffold-247	10690	10799
scaffold-247	10981	11183
scaffold-247	11548	11942
scaffold-247	12164	12259
scaffold-247	14155	14347
scaffold-247	23922	24119
scaffold-247	32871	33073
scaffold-247	40937	41382
scaffold-247	63181	63511
scaffold-247	64467	64570
scaffold-247	64823	64885
scaffold-247	66044	66134
scaffold-247	105749	106855
scaffold-247	107889	108082
scaffold-247	121027	121125
scaffold-247	167458	168057
scaffold-247	169278	171274
scaffold-247	234637	235307
scaffold-247	242163	242878
scaffold-247	269592	269786
scaffold-247	279775	279976
scaffold-247	280569	281644
scaffold-247	282193	282394
scaffold-247	288342	288825
scaffold-247	289008	289245
scaffold-247	292600	292725
scaffold-247	296662	296928
scaffold-247	307810	308114
scaffold-247	312228	312523
scaffold-247	312664	312733
scaffold-247	316103	316398
scaffold-247	316539	316608
scaffold-247	321254	321307
scaffold-247	340680	341139
scaffold-2471	7375	8158
scaffold-2471	8307	8433
scaffold-2472	6676	6806
scaffold-2474	6376	7155
scaffold-2474	7876	8939
scaffold-2475	10	952
scaffold-2476	9340	9607
scaffold-2476	9846	13495
scaffold-2478	1199	1321
scaffold-2478	4854	6709
scaffold-2478	9940	10615
scaffold-2478	11413	11755
scaffold-248	25214	25533
scaffold-248	54356	54411
scaffold-248	60709	62356
scaffold-248	64419	64523
scaffold-248	77159	78140
scaffold-248	79619	80336
scaffold-248	99056	99236
scaffold-248	99435	99728
scaffold-248	102234	103363
scaffold-248	104242	114531
scaffold-248	114738	117010
scaffold-248	119271	121134
scaffold-248	121422	122615
scaffold-248	141344	147367
scaffold-248	147493	148185
scaffold-248	148654	152327
scaffold-248	153286	153395
scaffold-248	154449	154748
scaffold-248	155190	156699
scaffold-248	156881	157026
scaffold-248	157229	157438
scaffold-248	158610	158907
scaffold-248	159244	159541
scaffold-248	159699	160189
scaffold-248	160385	160570
scaffold-248	160990	162117
scaffold-248	162282	162895
scaffold-248	163504	163688
scaffold-248	163770	164172
scaffold-248	164226	164461
scaffold-248	164711	165947
scaffold-248	166023	166854
scaffold-248	166936	167621
scaffold-248	168809	169081
scaffold-248	170511	176767
scaffold-248	176923	177005
scaffold-248	177259	179058
scaffold-248	179269	179466
scaffold-248	179708	179818
scaffold-248	180281	180397
scaffold-248	181086	181245
scaffold-248	182194	185446
scaffold-248	185671	185800
scaffold-248	186261	186613
scaffold-248	186764	187015
scaffold-248	187331	187683
scaffold-248	188507	189241
scaffold-248	189602	189722
scaffold-248	189975	191058
scaffold-248	191830	192070
scaffold-248	192214	192329
scaffold-248	193558	193768
scaffold-248	195917	196593
scaffold-248	198114	198230
scaffold-248	199162	199368
scaffold-248	202018	203228
scaffold-248	207467	209043
scaffold-248	209223	209798
scaffold-248	209974	210263
scaffold-248	210367	212408
scaffold-248	214520	216152
scaffold-248	218109	220414
scaffold-248	221370	221459
scaffold-248	222498	222735
scaffold-248	222744	223234
scaffold-248	223408	226240
scaffold-248	227763	227886
scaffold-248	228335	228592
scaffold-248	228818	229879
scaffold-248	230312	230561
scaffold-248	230738	232121
scaffold-248	232372	233076
scaffold-248	234407	234627
scaffold-248	236090	236345
scaffold-248	279744	280075
scaffold-248	314077	316497
scaffold-248	320593	320771
scaffold-2481	6229	7260
scaffold-2481	9054	9524
scaffold-2481	9985	10845
scaffold-2481	11209	11599
scaffold-2482	7835	9307
scaffold-2483	11176	11488
scaffold-2484	10	305
scaffold-2484	718	2486
scaffold-2484	2799	3277
scaffold-2484	4029	4503
scaffold-2485	110	340
scaffold-2485	906	978
scaffold-2485	1727	1805
scaffold-2485	2282	2466
scaffold-2485	2992	3741
scaffold-2486	3742	4009
scaffold-2486	4814	5939
scaffold-2486	6118	6546
scaffold-2486	6649	6985
scaffold-2486	7130	8083
scaffold-2486	8975	10365
scaffold-2486	12682	12780
scaffold-2486	13703	13871
scaffold-2488	7584	7921
scaffold-2488	12641	12740
scaffold-2488	12917	12995
scaffold-2488	13493	13638
scaffold-2489	12950	13263
scaffold-2489	13546	13719
scaffold-249	34	1964
scaffold-249	3207	3358
scaffold-249	3878	4265
scaffold-249	8264	8394
scaffold-249	11843	14436
scaffold-249	18131	18290
scaffold-249	18887	19763
scaffold-249	20104	20487
scaffold-249	20662	21381
scaffold-249	23969	25894
scaffold-249	26629	27587
scaffold-249	29328	29396
scaffold-249	46338	46447
scaffold-249	46686	46895
scaffold-249	47616	47752
scaffold-249	48653	48869
scaffold-249	49783	49919
scaffold-249	50400	50538
scaffold-249	51252	51387
scaffold-249	52886	53242
scaffold-249	53418	53525
scaffold-249	54290	54668
scaffold-249	56608	56771
scaffold-249	57471	57605
scaffold-249	66854	67003
scaffold-249	67207	67509
scaffold-249	67772	67879
scaffold-249	78532	78641
scaffold-249	82903	83074
scaffold-249	87298	87496
scaffold-249	87649	87820
scaffold-249	87975	88243
scaffold-249	91814	91987
scaffold-249	92142	92466
scaffold-249	93791	94196
scaffold-249	94575	94682
scaffold-249	95196	95776
scaffold-249	96602	97053
scaffold-249	97529	97698
scaffold-249	100054	104209
scaffold-249	104297	104412
scaffold-249	104685	105010
scaffold-249	105349	106088
scaffold-249	107134	107369
scaffold-249	107554	108241
scaffold-249	108431	108796
scaffold-249	108995	109290
scaffold-249	110948	111101
scaffold-249	111420	111674
scaffold-249	111901	112187
scaffold-249	114633	114729
scaffold-249	115210	115364
scaffold-249	116235	116302
scaffold-249	119496	119820
scaffold-249	120794	121461
scaffold-249	121607	121747
scaffold-249	121962	124551
scaffold-249	124793	129265
scaffold-249	129294	129625
scaffold-249	130876	131008
scaffold-249	131163	131293
scaffold-249	131764	132835
scaffold-249	133008	134004
scaffold-249	134120	135445
scaffold-249	135526	135791
scaffold-249	136957	137089
scaffold-249	137244	137374
scaffold-249	137776	138669
scaffold-249	138698	139558
scaffold-249	139663	139741
scaffold-249	139812	140775
scaffold-249	140948	141945
scaffold-249	142061	143386
scaffold-249	143467	144004
scaffold-249	144033	144126
scaffold-249	144256	145654
scaffold-249	145741	147271
scaffold-249	147411	147593
scaffold-249	147804	157146
scaffold-249	157245	157455
scaffold-249	157813	157972
scaffold-249	158439	158860
scaffold-249	159022	159515
scaffold-249	159725	159918
scaffold-249	160080	160168
scaffold-249	160337	161235
scaffold-249	161341	162684
scaffold-249	163008	163357
scaffold-249	168092	168857
scaffold-249	170149	174215
scaffold-249	174376	174796
scaffold-249	175288	175899
scaffold-249	177205	178151
scaffold-249	179379	179637
scaffold-249	180387	181410
scaffold-249	181905	182424
scaffold-249	182543	183593
scaffold-249	183788	183970
scaffold-249	184605	187742
scaffold-249	188289	188484
scaffold-249	189499	190155
scaffold-249	190501	190791
scaffold-249	191549	191761
scaffold-249	194478	194588
scaffold-249	194863	195329
scaffold-249	196257	196602
scaffold-249	197096	197366
scaffold-249	198954	199069
scaffold-249	199402	200099
scaffold-249	202071	202286
scaffold-249	202568	202668
scaffold-249	205460	205758
scaffold-249	206318	206394
scaffold-249	207014	207427
scaffold-249	209797	209881
scaffold-249	210130	210387
scaffold-249	210714	210977
scaffold-249	211445	220728
scaffold-249	224273	224390
scaffold-249	224875	225630
scaffold-249	227447	228044
scaffold-249	228200	228594
scaffold-249	228843	229010
scaffold-249	229312	229900
scaffold-249	229999	230246
scaffold-249	233300	234736
scaffold-249	235616	236250
scaffold-249	236612	236808
scaffold-249	237375	237819
scaffold-249	238240	238606
scaffold-249	238925	239391
scaffold-249	239622	239902
scaffold-249	239913	239977
scaffold-249	240601	240678
scaffold-249	243918	244064
scaffold-249	245635	245996
scaffold-249	246325	246558
scaffold-249	246714	247322
scaffold-249	249883	250127
scaffold-249	251339	251478
scaffold-249	251827	252104
scaffold-249	253322	254350
scaffold-249	254836	254973
scaffold-249	262554	262974
scaffold-249	263451	263823
scaffold-249	264636	266076
scaffold-249	269363	270123
scaffold-249	280003	280109
scaffold-249	280251	280395
scaffold-249	280609	281139
scaffold-249	281178	281620
scaffold-249	283892	285401
scaffold-249	286898	287274
scaffold-249	288137	288433
scaffold-249	289483	289928
scaffold-249	290650	291042
scaffold-249	291101	291337
scaffold-249	291692	291846
scaffold-249	292542	292728
scaffold-249	295692	297054
scaffold-249	302664	302801
scaffold-249	306349	306413
scaffold-249	308254	308597
scaffold-249	308890	309128
scaffold-249	310189	312320
scaffold-249	312622	312856
scaffold-249	313036	313550
scaffold-249	317015	318912
scaffold-249	319320	319628
scaffold-249	319874	320576
scaffold-249	325120	325361
scaffold-249	326173	326353
scaffold-249	345095	345239
scaffold-249	346228	346545
scaffold-249	347027	347171
scaffold-249	350121	350565
scaffold-249	351018	351218
scaffold-249	351224	351290
scaffold-249	352877	354229
scaffold-249	355681	355806
scaffold-2494	10	1507
scaffold-2494	4801	4952
scaffold-2494	5190	5487
scaffold-2494	5642	6891
scaffold-2494	8354	8577
scaffold-2494	8760	9017
scaffold-2494	9157	9342
scaffold-2494	9844	9977
scaffold-2494	10404	11844
scaffold-2495	8907	9257
scaffold-2498	0	990
scaffold-2498	3567	4675
scaffold-2498	5490	5721
scaffold-2498	5789	7854
scaffold-2498	7986	8119
scaffold-2498	8267	9502
scaffold-2498	9666	10560
scaffold-2498	10564	12995
scaffold-2499	3607	4251
scaffold-25	4703	4964
scaffold-25	6246	6426
scaffold-25	6789	10251
scaffold-25	14505	14694
scaffold-25	15127	15421
scaffold-25	16243	16446
scaffold-25	16972	17186
scaffold-25	17386	18428
scaffold-25	18559	19107
scaffold-25	19126	19556
scaffold-25	19657	20146
scaffold-25	20856	20930
scaffold-25	23155	23341
scaffold-25	26324	26909
scaffold-25	31968	32312
scaffold-25	36887	36951
scaffold-25	37690	37795
scaffold-25	48012	48181
scaffold-25	50604	50725
scaffold-25	55460	55671
scaffold-25	77884	77968
scaffold-25	81768	81931
scaffold-25	83342	83505
scaffold-25	84514	84598
scaffold-25	92873	92961
scaffold-25	93501	94274
scaffold-25	98383	98471
scaffold-25	99010	99694
scaffold-25	118328	118611
scaffold-25	144077	144168
scaffold-25	144757	144903
scaffold-25	147906	148034
scaffold-25	160940	161475
scaffold-25	163776	164085
scaffold-25	164315	164474
scaffold-25	168936	168999
scaffold-25	181333	181565
scaffold-25	185642	187765
scaffold-25	187996	188532
scaffold-25	188631	188746
scaffold-25	216660	216837
scaffold-25	227373	231771
scaffold-25	249934	250227
scaffold-25	250323	250610
scaffold-25	251776	255223
scaffold-25	255489	255642
scaffold-25	256309	257364
scaffold-25	272776	274197
scaffold-25	274202	275627
scaffold-25	275767	276202
scaffold-25	276297	277114
scaffold-25	278575	278748
scaffold-25	279083	279329
scaffold-25	280288	280500
scaffold-25	282513	283061
scaffold-25	283260	284155
scaffold-25	285217	285741
scaffold-25	285952	286233
scaffold-25	286421	286475
scaffold-25	286753	287027
scaffold-25	287907	288211
scaffold-25	289027	289171
scaffold-25	289403	289493
scaffold-25	290901	291259
scaffold-25	291587	292515
scaffold-25	292891	293488
scaffold-25	293774	294208
scaffold-25	294402	294802
scaffold-25	294830	294961
scaffold-25	295130	295465
scaffold-25	296738	297139
scaffold-25	298959	299040
scaffold-25	303119	303809
scaffold-25	306014	306218
scaffold-25	306647	310888
scaffold-25	318163	319051
scaffold-25	326376	326494
scaffold-25	334739	334912
scaffold-25	349673	350323
scaffold-25	350402	350648
scaffold-25	351530	351847
scaffold-25	352795	353178
scaffold-25	357328	358049
scaffold-25	368408	368897
scaffold-25	369128	369222
scaffold-25	381154	381512
scaffold-25	386881	387270
scaffold-25	387444	388538
scaffold-25	388681	389509
scaffold-25	413955	414654
scaffold-25	438766	439009
scaffold-25	472738	473949
scaffold-25	485191	486516
scaffold-25	487095	487354
scaffold-25	488392	489371
scaffold-25	490156	490288
scaffold-25	493050	493239
scaffold-25	503494	503654
scaffold-25	503809	503894
scaffold-25	511588	511748
scaffold-25	511772	511954
scaffold-25	512117	512524
scaffold-25	515355	515909
scaffold-25	516395	516539
scaffold-25	520693	520832
scaffold-25	543811	545023
scaffold-25	545939	547595
scaffold-25	558464	559146
scaffold-25	565408	566222
scaffold-25	566377	566502
scaffold-25	566604	570153
scaffold-25	570397	584906
scaffold-25	589036	590650
scaffold-25	594492	596935
scaffold-25	597998	599122
scaffold-25	599508	604079
scaffold-25	605018	605783
scaffold-25	607968	632892
scaffold-25	633100	634900
scaffold-25	634967	635362
scaffold-25	635403	635791
scaffold-25	635963	641974
scaffold-25	642556	644893
scaffold-25	645130	646035
scaffold-25	646204	648617
scaffold-25	648827	649978
scaffold-25	652322	652620
scaffold-25	653316	653811
scaffold-25	654779	655274
scaffold-25	655884	655973
scaffold-25	656150	656274
scaffold-25	656689	659205
scaffold-25	659388	664028
scaffold-25	664155	666975
scaffold-25	667276	667397
scaffold-25	667744	669513
scaffold-25	669890	670723
scaffold-25	670893	672215
scaffold-25	672708	673135
scaffold-25	673212	675861
scaffold-25	676458	678066
scaffold-25	680261	680622
scaffold-25	681813	684141
scaffold-25	684246	684453
scaffold-25	708641	708817
scaffold-25	709278	709341
scaffold-25	709491	709646
scaffold-25	739012	739094
scaffold-25	785212	786016
scaffold-25	802677	802866
scaffold-25	802987	803155
scaffold-25	804830	806167
scaffold-25	806250	807978
scaffold-25	809764	809877
scaffold-25	811144	811477
scaffold-25	811642	811787
scaffold-25	812364	812643
scaffold-25	813090	813712
scaffold-25	813844	813947
scaffold-25	814048	814618
scaffold-25	814784	815862
scaffold-25	816147	816868
scaffold-25	819900	820043
scaffold-25	823237	824589
scaffold-25	824754	825274
scaffold-25	825478	825708
scaffold-25	825987	826651
scaffold-25	827632	828089
scaffold-25	828247	828698
scaffold-25	828902	828978
scaffold-25	829181	829862
scaffold-25	829912	832653
scaffold-25	832875	833140
scaffold-25	835578	835716
scaffold-25	835983	836118
scaffold-25	836312	836599
scaffold-25	836890	837881
scaffold-25	838021	838241
scaffold-25	838392	838468
scaffold-25	838901	841166
scaffold-25	841505	841990
scaffold-25	842208	842358
scaffold-25	842731	844216
scaffold-25	844471	844763
scaffold-25	844974	845225
scaffold-25	851994	852346
scaffold-25	852669	852967
scaffold-25	853185	854488
scaffold-25	855238	855331
scaffold-25	856180	856665
scaffold-25	856902	857799
scaffold-25	858085	858219
scaffold-25	858347	859732
scaffold-25	860264	861629
scaffold-25	861929	862444
scaffold-25	862636	863591
scaffold-25	863825	865983
scaffold-25	866294	866605
scaffold-25	866833	868534
scaffold-25	869190	870322
scaffold-25	882039	883438
scaffold-25	883659	884454
scaffold-25	885382	885818
scaffold-25	886091	886271
scaffold-25	886502	886938
scaffold-25	887361	887716
scaffold-25	888140	888967
scaffold-25	889202	890439
scaffold-25	891006	891480
scaffold-25	891617	891909
scaffold-25	892190	892298
scaffold-25	892580	893738
scaffold-25	893914	894181
scaffold-25	894349	895763
scaffold-25	896137	896400
scaffold-25	896801	898317
scaffold-25	899747	900019
scaffold-25	912223	912322
scaffold-25	922182	923056
scaffold-25	930633	931276
scaffold-25	946703	946811
scaffold-25	973148	973743
scaffold-25	973960	974218
scaffold-25	974464	976236
scaffold-25	977073	977525
scaffold-25	1000017	1000077
scaffold-25	1001456	1003633
scaffold-25	1004014	1004122
scaffold-25	1018630	1020990
scaffold-25	1030807	1031120
scaffold-25	1095254	1095336
scaffold-25	1106192	1106355
scaffold-25	1128771	1128859
scaffold-25	1129036	1129088
scaffold-25	1130394	1130559
scaffold-25	1130974	1131107
scaffold-25	1131682	1132026
scaffold-25	1143792	1143982
scaffold-25	1145325	1146317
scaffold-25	1146415	1146544
scaffold-25	1147401	1148155
scaffold-25	1148331	1148770
scaffold-25	1149588	1149648
scaffold-25	1150277	1150532
scaffold-25	1150770	1151265
scaffold-25	1151668	1151852
scaffold-25	1153333	1153611
scaffold-25	1154082	1154474
scaffold-25	1154665	1155366
scaffold-25	1155678	1155830
scaffold-25	1155991	1156514
scaffold-25	1156740	1157068
scaffold-25	1157621	1157709
scaffold-25	1158146	1158266
scaffold-25	1158454	1158963
scaffold-25	1159138	1159452
scaffold-25	1160263	1160350
scaffold-25	1161208	1161273
scaffold-25	1161600	1161894
scaffold-25	1162393	1162456
scaffold-25	1163409	1163570
scaffold-25	1165698	1165996
scaffold-25	1184301	1184918
scaffold-25	1186808	1188848
scaffold-25	1190922	1192944
scaffold-25	1205326	1205597
scaffold-25	1209652	1210092
scaffold-25	1228165	1228673
scaffold-25	1234482	1235069
scaffold-25	1238762	1238835
scaffold-25	1258216	1258348
scaffold-25	1269097	1269313
scaffold-25	1274584	1274736
scaffold-25	1293739	1294259
scaffold-25	1295487	1296113
scaffold-25	1296860	1297010
scaffold-25	1297224	1297600
scaffold-25	1297956	1298038
scaffold-25	1298317	1299213
scaffold-25	1317293	1317403
scaffold-25	1318039	1318093
scaffold-25	1319054	1319509
scaffold-25	1319764	1319961
scaffold-25	1329601	1329795
scaffold-25	1336278	1337027
scaffold-25	1337967	1338040
scaffold-25	1342834	1342906
scaffold-25	1343904	1344458
scaffold-25	1344974	1345118
scaffold-25	1353148	1353497
scaffold-25	1353706	1354075
scaffold-25	1354518	1356213
scaffold-25	1436927	1436995
scaffold-25	1468310	1468613
scaffold-25	1481146	1481323
scaffold-25	1503255	1503316
scaffold-25	1515517	1515590
scaffold-25	1518563	1518740
scaffold-250	1	1243
scaffold-250	1953	2893
scaffold-250	14373	15066
scaffold-250	18731	18964
scaffold-250	31579	32272
scaffold-250	32492	32746
scaffold-250	33210	33370
scaffold-250	39227	39886
scaffold-250	41435	41649
scaffold-250	41790	41850
scaffold-250	42026	42226
scaffold-250	56704	56978
scaffold-250	70012	70383
scaffold-250	90361	90635
scaffold-250	100936	101210
scaffold-250	105686	106978
scaffold-250	113929	114331
scaffold-250	116424	116521
scaffold-250	117263	117378
scaffold-250	118413	118736
scaffold-250	119814	120495
scaffold-250	140538	141114
scaffold-250	143589	144165
scaffold-250	144714	144825
scaffold-250	145180	145443
scaffold-250	145586	145792
scaffold-250	145910	146347
scaffold-250	146563	146722
scaffold-250	146881	147286
scaffold-250	147547	148971
scaffold-250	150171	150528
scaffold-250	150855	151206
scaffold-250	165329	167485
scaffold-250	194367	194578
scaffold-250	203149	203402
scaffold-250	203779	203960
scaffold-250	204758	205149
scaffold-250	230178	230343
scaffold-250	230555	230640
scaffold-250	230920	230999
scaffold-250	231158	231560
scaffold-250	231755	232188
scaffold-250	232946	233043
scaffold-250	234494	235199
scaffold-250	260132	260275
scaffold-250	260421	261349
scaffold-250	276211	276442
scaffold-250	282563	282706
scaffold-250	285235	286270
scaffold-250	288054	289728
scaffold-250	290238	290408
scaffold-250	295343	295675
scaffold-250	297135	297189
scaffold-250	297421	297531
scaffold-250	303387	303506
scaffold-250	320245	321394
scaffold-250	321906	322211
scaffold-250	322572	323068
scaffold-250	323327	323601
scaffold-250	323732	323831
scaffold-2501	6941	8136
scaffold-2501	8818	12665
scaffold-2501	12840	12927
scaffold-2502	9820	10437
scaffold-2503	8383	8439
scaffold-2504	2590	3225
scaffold-2506	60	635
scaffold-2506	6627	6758
scaffold-2507	1903	2077
scaffold-2507	4808	5052
scaffold-2507	9407	10755
scaffold-2509	16	1019
scaffold-2509	4896	5377
scaffold-2509	12506	13638
scaffold-251	2	348
scaffold-251	4272	4624
scaffold-251	4957	5084
scaffold-251	5268	9357
scaffold-251	14197	14360
scaffold-251	18597	18948
scaffold-251	19256	19507
scaffold-251	19631	20028
scaffold-251	21902	21994
scaffold-251	24150	24643
scaffold-251	29959	30105
scaffold-251	35670	35794
scaffold-251	52854	53132
scaffold-251	57095	57726
scaffold-251	61058	61126
scaffold-251	71562	72129
scaffold-251	80591	80674
scaffold-251	148737	148847
scaffold-251	149858	150220
scaffold-251	173158	173296
scaffold-251	175793	176113
scaffold-251	177015	177153
scaffold-251	185716	185983
scaffold-251	192992	193130
scaffold-251	208205	208438
scaffold-251	211986	212429
scaffold-251	219436	219753
scaffold-251	220384	220498
scaffold-251	235407	235545
scaffold-251	255811	255949
scaffold-251	278290	279233
scaffold-251	279513	280072
scaffold-251	280337	280869
scaffold-251	280880	280976
scaffold-251	281037	281456
scaffold-251	281713	282122
scaffold-2510	11995	12535
scaffold-2511	6933	7044
scaffold-2511	7695	7819
scaffold-2511	10290	10431
scaffold-2511	10997	11137
scaffold-2511	12260	12345
scaffold-2512	7201	7620
scaffold-2514	815	1098
scaffold-2514	2690	2959
scaffold-2514	3750	3874
scaffold-2514	6966	7141
scaffold-2515	5511	5811
scaffold-2515	7011	7311
scaffold-2515	8810	8946
scaffold-2515	10052	10367
scaffold-2515	11148	11235
scaffold-2515	11430	11800
scaffold-2515	12030	12567
scaffold-2516	0	779
scaffold-2516	6539	6951
scaffold-2516	8145	9131
scaffold-2518	10840	11001
scaffold-2518	11727	11790
scaffold-252	32697	32758
scaffold-252	33308	33459
scaffold-252	33536	33830
scaffold-252	59672	59894
scaffold-252	60323	60454
scaffold-252	69582	70075
scaffold-252	77387	77559
scaffold-252	84363	84926
scaffold-252	85137	85656
scaffold-252	86345	86455
scaffold-252	91826	94931
scaffold-252	103603	105534
scaffold-252	107956	109124
scaffold-252	110338	113525
scaffold-252	115709	115859
scaffold-252	116378	117110
scaffold-252	120019	120247
scaffold-252	144078	144491
scaffold-252	144823	145205
scaffold-252	145737	147624
scaffold-252	151080	152469
scaffold-252	174190	174398
scaffold-252	180138	180197
scaffold-252	190908	191044
scaffold-252	191350	191418
scaffold-252	217716	217768
scaffold-252	220873	223660
scaffold-252	223763	224186
scaffold-252	224813	225476
scaffold-252	226001	226212
scaffold-252	227837	229579
scaffold-252	236784	236916
scaffold-252	240247	240858
scaffold-252	245224	245288
scaffold-252	249956	250012
scaffold-252	250326	250464
scaffold-252	253313	254641
scaffold-252	256006	256768
scaffold-252	257579	258695
scaffold-252	264462	264651
scaffold-252	264996	265097
scaffold-252	277187	277788
scaffold-252	278177	280689
scaffold-252	281596	281887
scaffold-252	282017	282226
scaffold-252	288578	288731
scaffold-252	289334	290901
scaffold-252	290975	291628
scaffold-252	291678	292821
scaffold-252	293140	295947
scaffold-252	296132	297189
scaffold-252	297339	301006
scaffold-252	302297	308478
scaffold-252	308839	309498
scaffold-252	309928	311143
scaffold-252	311713	312321
scaffold-252	312474	312874
scaffold-252	313086	313340
scaffold-252	315565	316997
scaffold-252	317256	317550
scaffold-252	317781	318166
scaffold-252	318909	319131
scaffold-252	319349	320070
scaffold-252	321084	323161
scaffold-252	323344	323999
scaffold-252	326906	327431
scaffold-252	328695	328754
scaffold-252	329132	329247
scaffold-252	330329	330462
scaffold-252	331437	334079
scaffold-252	334329	334614
scaffold-252	335672	335939
scaffold-252	336879	337000
scaffold-252	337127	337523
scaffold-252	338357	338669
scaffold-252	338835	339071
scaffold-252	339198	339411
scaffold-252	339945	340101
scaffold-252	340295	340391
scaffold-252	341225	341441
scaffold-252	341842	343187
scaffold-252	343835	347840
scaffold-252	348508	351035
scaffold-252	352275	353273
scaffold-2521	8063	8294
scaffold-2523	9354	9691
scaffold-2523	11037	11267
scaffold-2523	13105	13413
scaffold-2524	4146	4349
scaffold-2525	411	963
scaffold-2525	1082	1368
scaffold-2525	2073	2896
scaffold-2525	6337	9541
scaffold-253	49016	49268
scaffold-253	79248	79333
scaffold-253	86419	86485
scaffold-253	100963	101769
scaffold-253	104718	104962
scaffold-253	106442	106635
scaffold-253	132506	132918
scaffold-253	133082	133446
scaffold-253	143688	143754
scaffold-253	151133	151204
scaffold-253	152032	152319
scaffold-253	153450	154124
scaffold-253	157065	157260
scaffold-253	157506	157649
scaffold-253	157919	158307
scaffold-253	160482	160674
scaffold-253	161862	162602
scaffold-253	163220	163297
scaffold-253	163535	163819
scaffold-253	164311	164629
scaffold-253	165791	166419
scaffold-253	167296	167789
scaffold-253	168128	168378
scaffold-253	169265	169584
scaffold-253	170421	170860
scaffold-253	172229	172553
scaffold-253	173021	173296
scaffold-253	174536	174859
scaffold-253	175599	176125
scaffold-253	176617	176914
scaffold-253	177056	177241
scaffold-253	177488	178074
scaffold-253	178961	179211
scaffold-253	179610	180087
scaffold-253	180950	181135
scaffold-253	182056	182258
scaffold-253	182491	182563
scaffold-253	183989	184121
scaffold-253	185258	185486
scaffold-253	185873	186211
scaffold-253	187227	187377
scaffold-253	187593	188057
scaffold-253	188352	188693
scaffold-253	189622	189772
scaffold-253	189999	190453
scaffold-253	191982	192493
scaffold-253	192684	192866
scaffold-253	193096	193631
scaffold-253	194962	195324
scaffold-253	196379	197086
scaffold-253	197283	197576
scaffold-253	198632	198867
scaffold-253	199304	199780
scaffold-253	200382	200563
scaffold-253	201308	201791
scaffold-253	201936	202331
scaffold-253	203016	203654
scaffold-253	204301	204644
scaffold-253	204835	205281
scaffold-253	219472	219681
scaffold-253	221789	222159
scaffold-253	224264	224326
scaffold-253	224831	225135
scaffold-253	225429	225878
scaffold-253	227042	227245
scaffold-253	227488	227694
scaffold-253	229162	229384
scaffold-253	230170	230762
scaffold-253	231359	231541
scaffold-253	231718	232383
scaffold-253	232434	232764
scaffold-253	233216	234224
scaffold-253	235511	236505
scaffold-253	236915	237101
scaffold-253	237664	237853
scaffold-253	238262	238574
scaffold-253	240149	240706
scaffold-253	241659	242185
scaffold-253	244052	244425
scaffold-253	244477	244720
scaffold-253	245784	245960
scaffold-253	246452	246564
scaffold-253	247150	247276
scaffold-253	247665	247795
scaffold-253	248349	248815
scaffold-253	249602	250036
scaffold-253	250213	250878
scaffold-253	250929	251025
scaffold-253	258329	259229
scaffold-253	261385	261595
scaffold-253	261811	261990
scaffold-253	262137	263008
scaffold-253	263224	263403
scaffold-2532	23	392
scaffold-2532	599	851
scaffold-2532	2609	2693
scaffold-2533	85	291
scaffold-2535	12354	13437
scaffold-2537	1549	1933
scaffold-254	44823	45308
scaffold-254	50205	50513
scaffold-254	69143	69414
scaffold-254	71687	71879
scaffold-254	90675	91436
scaffold-254	92305	92757
scaffold-254	103531	103699
scaffold-254	106503	106929
scaffold-254	107683	108654
scaffold-254	126677	126775
scaffold-254	145082	145251
scaffold-254	153618	154250
scaffold-254	157777	157929
scaffold-254	240464	240556
scaffold-254	240782	240876
scaffold-254	241130	241249
scaffold-254	255408	255672
scaffold-254	267445	267581
scaffold-254	267810	268084
scaffold-254	268269	268356
scaffold-254	268532	268723
scaffold-254	268922	268995
scaffold-254	269361	270125
scaffold-254	270245	270845
scaffold-254	271331	271607
scaffold-254	275091	275168
scaffold-254	275994	276153
scaffold-254	291063	291141
scaffold-254	302435	302829
scaffold-254	332666	333185
scaffold-254	334160	334497
scaffold-254	340002	340176
scaffold-254	341567	341714
scaffold-254	341894	341990
scaffold-254	348677	348745
scaffold-2540	4043	4470
scaffold-2540	6238	6446
scaffold-2542	2927	3126
scaffold-2542	4237	4305
scaffold-2543	6302	6657
scaffold-2544	30	761
scaffold-2544	1042	1160
scaffold-2544	1318	1765
scaffold-2544	1837	2280
scaffold-2544	4393	5952
scaffold-2544	6268	6807
scaffold-2544	7107	7848
scaffold-2544	8224	13216
scaffold-2546	4148	4716
scaffold-2546	6799	6850
scaffold-255	6056	6191
scaffold-255	8611	8742
scaffold-255	9597	9656
scaffold-255	10294	10386
scaffold-255	10553	10755
scaffold-255	11339	11424
scaffold-255	12964	13201
scaffold-255	14845	15152
scaffold-255	26436	26688
scaffold-255	26992	27320
scaffold-255	27649	27754
scaffold-255	28569	29667
scaffold-255	47347	47482
scaffold-255	48939	49203
scaffold-255	49753	51541
scaffold-255	51688	52395
scaffold-255	52837	53407
scaffold-255	53575	54230
scaffold-255	62948	63025
scaffold-255	68616	69014
scaffold-255	69129	70159
scaffold-255	71997	74036
scaffold-255	76614	77367
scaffold-255	84844	85047
scaffold-255	93663	93849
scaffold-255	149640	149757
scaffold-255	152857	152947
scaffold-255	175625	175915
scaffold-255	223591	223864
scaffold-255	244546	244663
scaffold-255	244847	246692
scaffold-255	246925	247304
scaffold-255	255131	255448
scaffold-255	256081	256279
scaffold-255	256466	256764
scaffold-255	262177	262528
scaffold-255	286348	286958
scaffold-255	293538	293768
scaffold-255	296045	296248
scaffold-255	297615	299584
scaffold-255	300647	301316
scaffold-255	302071	303416
scaffold-255	304903	305854
scaffold-255	314126	314356
scaffold-255	334880	335025
scaffold-255	335563	336395
scaffold-255	336623	337327
scaffold-255	337482	338266
scaffold-2550	2067	2157
scaffold-2550	12988	13531
scaffold-2552	446	519
scaffold-2554	6209	7091
scaffold-2554	9032	9413
scaffold-2554	12548	12656
scaffold-2556	158	720
scaffold-2556	6099	6194
scaffold-2556	12677	12850
scaffold-2557	1281	1625
scaffold-2557	8067	8128
scaffold-2559	6751	6850
scaffold-2559	7006	7116
scaffold-256	14358	15078
scaffold-256	15499	22446
scaffold-256	29876	34728
scaffold-256	36293	36350
scaffold-256	51546	52196
scaffold-256	52341	54262
scaffold-256	54429	55387
scaffold-256	55523	55865
scaffold-256	56191	56610
scaffold-256	56789	56874
scaffold-256	57982	58045
scaffold-256	58243	58577
scaffold-256	59826	62671
scaffold-256	64813	65505
scaffold-256	67104	68995
scaffold-256	72736	74128
scaffold-256	75303	76753
scaffold-256	95603	95804
scaffold-256	97070	97187
scaffold-256	98448	103646
scaffold-256	104670	105603
scaffold-256	109156	110504
scaffold-256	111150	112156
scaffold-256	114104	116259
scaffold-256	118874	119389
scaffold-256	123854	124300
scaffold-256	124495	125943
scaffold-256	126568	127456
scaffold-256	127673	128600
scaffold-256	134487	134661
scaffold-256	136836	137102
scaffold-256	139604	140114
scaffold-256	140125	140253
scaffold-256	143087	143201
scaffold-256	143351	143771
scaffold-256	157177	157247
scaffold-256	157522	157804
scaffold-256	158446	158506
scaffold-256	160466	160748
scaffold-256	161088	163577
scaffold-256	163799	164640
scaffold-256	164836	166057
scaffold-256	167302	167432
scaffold-256	177013	177236
scaffold-256	178782	179005
scaffold-256	179389	179455
scaffold-256	179713	179891
scaffold-256	180481	180679
scaffold-256	186540	186948
scaffold-256	188852	189455
scaffold-256	189795	190165
scaffold-256	190654	190994
scaffold-256	191571	192553
scaffold-256	193120	193238
scaffold-256	193494	193775
scaffold-256	200252	200437
scaffold-256	203134	203310
scaffold-256	204587	204763
scaffold-256	212675	212856
scaffold-256	218342	218530
scaffold-256	225433	225499
scaffold-256	228722	229795
scaffold-256	230101	230233
scaffold-256	230365	230922
scaffold-256	231074	231744
scaffold-256	231836	233266
scaffold-256	234179	235244
scaffold-256	235945	236191
scaffold-256	236741	236913
scaffold-256	239055	239273
scaffold-256	240160	240914
scaffold-256	248945	249036
scaffold-256	249131	249286
scaffold-256	249931	250028
scaffold-256	250717	250769
scaffold-256	253454	253545
scaffold-256	253640	253795
scaffold-256	254693	255813
scaffold-256	255976	256074
scaffold-256	256384	256734
scaffold-256	256854	257165
scaffold-256	257345	257581
scaffold-256	257777	257993
scaffold-256	259536	259865
scaffold-256	260257	260369
scaffold-256	260786	261992
scaffold-256	270235	270445
scaffold-256	272248	272873
scaffold-256	273154	273217
scaffold-256	273398	273490
scaffold-256	273926	274192
scaffold-256	274555	274708
scaffold-256	276188	276244
scaffold-256	276484	276658
scaffold-256	290672	290782
scaffold-256	290899	291118
scaffold-256	293011	297565
scaffold-256	299390	300193
scaffold-256	300414	300948
scaffold-256	303006	303516
scaffold-256	303527	303655
scaffold-256	306254	306391
scaffold-256	306550	307199
scaffold-256	320829	321166
scaffold-256	321576	322109
scaffold-256	322157	322721
scaffold-256	323045	323580
scaffold-256	325281	325427
scaffold-256	325763	325863
scaffold-256	326920	327093
scaffold-256	327975	328106
scaffold-256	328586	328737
scaffold-256	329911	330190
scaffold-256	330888	331321
scaffold-256	332376	332461
scaffold-256	332668	332858
scaffold-256	334211	334316
scaffold-256	334866	334952
scaffold-256	336254	336526
scaffold-256	336684	337294
scaffold-256	339877	340487
scaffold-2561	6249	6426
scaffold-2561	6683	7381
scaffold-2561	8431	8829
scaffold-2561	10996	11868
scaffold-2562	1945	2006
scaffold-2562	2966	3063
scaffold-2563	12532	13168
scaffold-2564	7231	7511
scaffold-2565	371	882
scaffold-2566	721	976
scaffold-2568	1983	2269
scaffold-257	37505	39052
scaffold-257	61332	61481
scaffold-257	61709	61854
scaffold-257	65525	65600
scaffold-257	65828	65976
scaffold-257	81103	81599
scaffold-257	99386	99620
scaffold-257	103284	104253
scaffold-257	104500	104879
scaffold-257	105159	105469
scaffold-257	105644	105769
scaffold-257	120768	120894
scaffold-257	159446	159672
scaffold-257	190041	190683
scaffold-257	220289	220561
scaffold-257	220790	221228
scaffold-257	225095	225774
scaffold-257	236697	236991
scaffold-257	260986	261080
scaffold-257	262067	262957
scaffold-257	263114	263382
scaffold-257	263934	264293
scaffold-257	264950	265914
scaffold-257	271700	271957
scaffold-257	272112	272275
scaffold-257	272504	272673
scaffold-257	275198	276443
scaffold-257	276903	278700
scaffold-257	291488	291563
scaffold-257	292210	293980
scaffold-257	295492	296407
scaffold-257	296637	297474
scaffold-257	297717	299217
scaffold-257	299612	299829
scaffold-257	302369	302736
scaffold-257	302915	302986
scaffold-257	303204	305179
scaffold-257	305409	306183
scaffold-257	306430	307282
scaffold-257	311779	312086
scaffold-257	318452	321523
scaffold-257	323384	324293
scaffold-257	326987	327196
scaffold-257	329607	330405
scaffold-257	331194	331288
scaffold-257	332490	333466
scaffold-2570	10	201
scaffold-2571	12849	13260
scaffold-2572	7773	8345
scaffold-2573	1051	1246
scaffold-2575	986	1474
scaffold-2577	1714	1846
scaffold-2577	2195	2453
scaffold-2577	6969	7345
scaffold-2578	1806	1995
scaffold-2578	3682	3940
scaffold-2578	7599	7661
scaffold-258	5897	6430
scaffold-258	7094	7313
scaffold-258	19425	19515
scaffold-258	21079	21235
scaffold-258	29883	30760
scaffold-258	31242	33874
scaffold-258	35871	35973
scaffold-258	36119	36244
scaffold-258	36652	36820
scaffold-258	43454	43990
scaffold-258	61719	61867
scaffold-258	64879	65077
scaffold-258	103386	103517
scaffold-258	108399	108939
scaffold-258	109387	109776
scaffold-258	111236	111563
scaffold-258	122304	122490
scaffold-258	132708	136619
scaffold-258	137555	138327
scaffold-258	147324	147443
scaffold-258	147565	148308
scaffold-258	153724	153876
scaffold-258	173982	174083
scaffold-258	176728	176992
scaffold-258	178920	179002
scaffold-258	179380	179556
scaffold-258	198451	198774
scaffold-258	200054	200563
scaffold-258	205422	205858
scaffold-258	207900	208987
scaffold-258	209789	210020
scaffold-258	210462	210987
scaffold-258	211807	212038
scaffold-258	213796	213903
scaffold-258	218797	220002
scaffold-258	226613	226874
scaffold-258	229577	229758
scaffold-258	231178	231308
scaffold-258	232486	232630
scaffold-258	232895	233715
scaffold-258	233922	234195
scaffold-258	234364	234593
scaffold-258	236262	236993
scaffold-258	239975	240499
scaffold-258	240598	240709
scaffold-258	245205	246079
scaffold-258	249369	249714
scaffold-258	260601	261043
scaffold-258	264227	264372
scaffold-258	264546	264616
scaffold-258	274549	274929
scaffold-258	275000	275458
scaffold-258	277676	277861
scaffold-258	282642	282731
scaffold-258	285010	285275
scaffold-258	289924	290090
scaffold-258	296698	296901
scaffold-258	300090	300585
scaffold-258	301057	301455
scaffold-258	301768	301993
scaffold-258	304606	304719
scaffold-258	314138	314341
scaffold-258	317191	317431
scaffold-258	321182	322732
scaffold-258	324193	324359
scaffold-258	324834	325077
scaffold-258	329424	329792
scaffold-258	334210	334445
scaffold-258	334623	334841
scaffold-258	335156	335331
scaffold-2584	12444	12504
scaffold-2584	12685	12809
scaffold-2584	13194	13481
scaffold-2586	1022	1118
scaffold-2588	11096	11301
scaffold-259	32350	33099
scaffold-259	39436	39572
scaffold-259	50336	50474
scaffold-259	57330	57480
scaffold-259	96770	97253
scaffold-259	97379	97532
scaffold-259	113814	113966
scaffold-259	126094	126183
scaffold-259	129514	130258
scaffold-259	132176	133082
scaffold-259	133296	133425
scaffold-259	133884	134236
scaffold-259	134853	135497
scaffold-259	146528	146617
scaffold-259	159189	159257
scaffold-259	160026	160110
scaffold-259	179112	179238
scaffold-259	179463	179599
scaffold-259	179802	180038
scaffold-259	195507	195570
scaffold-259	195913	196066
scaffold-259	200652	202111
scaffold-259	202342	202570
scaffold-259	226299	226354
scaffold-259	230361	232998
scaffold-259	233565	236583
scaffold-259	249678	251029
scaffold-259	252838	253100
scaffold-259	287629	288455
scaffold-259	290315	290812
scaffold-259	305682	306011
scaffold-259	313521	313603
scaffold-259	314860	315308
scaffold-259	315507	315704
scaffold-259	316743	317367
scaffold-259	318902	319370
scaffold-259	320766	321191
scaffold-259	326882	327318
scaffold-259	330769	331687
scaffold-2590	4098	4290
scaffold-2591	10	465
scaffold-2591	3117	3676
scaffold-2591	4268	6775
scaffold-2591	7071	7212
scaffold-2591	7320	7930
scaffold-2591	8767	9953
scaffold-2591	10243	10353
scaffold-2591	10521	10595
scaffold-2591	10802	10971
scaffold-2591	11609	12567
scaffold-2592	1253	1545
scaffold-2594	404	565
scaffold-2594	4175	4823
scaffold-2594	7857	8118
scaffold-2594	8388	8864
scaffold-2594	9085	9408
scaffold-2595	3111	3247
scaffold-2596	122	515
scaffold-2596	689	771
scaffold-2596	3501	3934
scaffold-2596	10425	10508
scaffold-2597	319	676
scaffold-2597	849	900
scaffold-2597	1223	1545
scaffold-2597	1973	2110
scaffold-2597	2590	3247
scaffold-2598	6612	7549
scaffold-26	3010	3175
scaffold-26	16414	16497
scaffold-26	30191	30770
scaffold-26	47092	47843
scaffold-26	51411	52182
scaffold-26	61619	61865
scaffold-26	87199	88551
scaffold-26	98618	99022
scaffold-26	114474	114566
scaffold-26	148812	148879
scaffold-26	152034	152277
scaffold-26	157564	157722
scaffold-26	168108	168228
scaffold-26	196110	196287
scaffold-26	200266	200350
scaffold-26	200796	200940
scaffold-26	205491	206268
scaffold-26	212298	214767
scaffold-26	217356	218072
scaffold-26	236120	236285
scaffold-26	250397	250537
scaffold-26	279549	281595
scaffold-26	290015	290151
scaffold-26	290376	290502
scaffold-26	295270	295368
scaffold-26	295723	295972
scaffold-26	310417	310498
scaffold-26	333452	333579
scaffold-26	339723	339899
scaffold-26	342527	346456
scaffold-26	346942	347236
scaffold-26	348496	349478
scaffold-26	383244	383770
scaffold-26	423824	424185
scaffold-26	424991	425302
scaffold-26	454843	455075
scaffold-26	464204	464326
scaffold-26	493137	493246
scaffold-26	500628	500682
scaffold-26	501003	501934
scaffold-26	502055	503348
scaffold-26	503531	503920
scaffold-26	504078	504357
scaffold-26	506240	506691
scaffold-26	511478	511764
scaffold-26	517350	519233
scaffold-26	526090	526438
scaffold-26	529494	529843
scaffold-26	542588	545108
scaffold-26	546648	546736
scaffold-26	548730	548818
scaffold-26	551320	551408
scaffold-26	560869	560957
scaffold-26	572102	572269
scaffold-26	574790	574947
scaffold-26	575392	575561
scaffold-26	595695	597510
scaffold-26	598910	599178
scaffold-26	604442	604600
scaffold-26	606554	606898
scaffold-26	612995	613056
scaffold-26	619594	619779
scaffold-26	643749	644051
scaffold-26	707810	708861
scaffold-26	709021	712545
scaffold-26	715426	720644
scaffold-26	720766	720876
scaffold-26	720907	722709
scaffold-26	782823	783038
scaffold-26	802195	802260
scaffold-26	814931	815803
scaffold-26	816035	816379
scaffold-26	816657	816767
scaffold-26	834105	834380
scaffold-26	841074	841372
scaffold-26	846477	846733
scaffold-26	863758	864084
scaffold-26	880106	881286
scaffold-26	886369	886655
scaffold-26	886873	887159
scaffold-26	896543	896659
scaffold-26	896873	897139
scaffold-26	908141	908717
scaffold-26	909007	909233
scaffold-26	911119	911207
scaffold-26	923869	923952
scaffold-26	926215	926750
scaffold-26	963628	963858
scaffold-26	964064	965072
scaffold-26	967027	967887
scaffold-26	969251	969580
scaffold-26	969727	970048
scaffold-26	970303	970472
scaffold-26	1052512	1052583
scaffold-26	1091154	1091271
scaffold-26	1091606	1091841
scaffold-26	1092658	1092956
scaffold-26	1106789	1107136
scaffold-26	1153159	1153271
scaffold-26	1216754	1216903
scaffold-26	1219920	1220188
scaffold-26	1221021	1221313
scaffold-26	1221709	1221788
scaffold-26	1222129	1222496
scaffold-26	1224257	1224334
scaffold-26	1224551	1224753
scaffold-26	1226286	1226870
scaffold-26	1247073	1247167
scaffold-26	1247404	1247678
scaffold-26	1251760	1252371
scaffold-26	1306557	1306663
scaffold-26	1306671	1306879
scaffold-26	1309060	1309232
scaffold-26	1319118	1319318
scaffold-26	1319401	1319681
scaffold-26	1340042	1340118
scaffold-26	1345446	1346792
scaffold-26	1420318	1420569
scaffold-26	1442679	1442774
scaffold-26	1442968	1443315
scaffold-26	1443476	1443581
scaffold-26	1468194	1468390
scaffold-26	1478371	1481249
scaffold-26	1481455	1481532
scaffold-26	1488146	1492136
scaffold-26	1513913	1513977
scaffold-26	1514308	1514436
scaffold-26	1514596	1514988
scaffold-26	1518580	1519050
scaffold-26	1519711	1521475
scaffold-26	1521646	1522398
scaffold-26	1560838	1561889
scaffold-260	10	1104
scaffold-260	2205	2867
scaffold-260	3602	3811
scaffold-260	4140	4858
scaffold-260	7978	9367
scaffold-260	9537	13724
scaffold-260	15077	16564
scaffold-260	19621	20521
scaffold-260	23218	23427
scaffold-260	24295	24607
scaffold-260	28027	28354
scaffold-260	28412	28621
scaffold-260	28850	30205
scaffold-260	30730	31581
scaffold-260	35658	35830
scaffold-260	36512	37257
scaffold-260	56129	57023
scaffold-260	58611	59389
scaffold-260	59534	59819
scaffold-260	60019	61526
scaffold-260	61602	62084
scaffold-260	62284	63922
scaffold-260	64901	65110
scaffold-260	66695	67166
scaffold-260	73661	75161
scaffold-260	75442	75662
scaffold-260	77048	79142
scaffold-260	84055	85406
scaffold-260	85568	86898
scaffold-260	87217	87476
scaffold-260	93515	93687
scaffold-260	103930	105419
scaffold-260	110885	111500
scaffold-260	111715	111807
scaffold-260	112755	112870
scaffold-260	117624	117704
scaffold-260	117915	118101
scaffold-260	123110	124370
scaffold-260	127924	128088
scaffold-260	128767	129788
scaffold-260	132129	132374
scaffold-260	132817	133007
scaffold-260	134551	134976
scaffold-260	135198	135956
scaffold-260	136153	137741
scaffold-260	137980	138908
scaffold-260	148448	148563
scaffold-260	150627	150728
scaffold-260	157941	158245
scaffold-260	158576	158637
scaffold-260	159198	159793
scaffold-260	163260	163496
scaffold-260	163643	163811
scaffold-260	164531	165362
scaffold-260	167403	167576
scaffold-260	168395	168644
scaffold-260	171645	171888
scaffold-260	171980	172035
scaffold-260	172342	172733
scaffold-260	172792	173168
scaffold-260	173319	173523
scaffold-260	174626	174707
scaffold-260	174870	175156
scaffold-260	175443	175560
scaffold-260	178440	178492
scaffold-260	184460	184610
scaffold-260	186130	186191
scaffold-260	187202	187292
scaffold-260	188539	188820
scaffold-260	189364	189794
scaffold-260	190193	190299
scaffold-260	190465	191106
scaffold-260	191347	191474
scaffold-260	194371	194566
scaffold-260	214316	214853
scaffold-260	217888	218164
scaffold-260	218410	218499
scaffold-260	218750	218866
scaffold-260	221009	221214
scaffold-260	236244	236346
scaffold-260	262758	266861
scaffold-260	269029	269113
scaffold-260	276844	277024
scaffold-260	291556	292375
scaffold-260	292535	292716
scaffold-260	293200	295131
scaffold-260	296763	296909
scaffold-260	301169	301977
scaffold-260	302515	302626
scaffold-2600	5313	5458
scaffold-2600	6851	7022
scaffold-2600	10250	10303
scaffold-2601	4423	4974
scaffold-2601	8128	8586
scaffold-2601	9316	9415
scaffold-2601	12987	13091
scaffold-2604	19	717
scaffold-2604	3014	3384
scaffold-2604	3531	3842
scaffold-2604	5282	5954
scaffold-2604	6112	6405
scaffold-2604	8078	8330
scaffold-2604	10266	10427
scaffold-2604	10620	11274
scaffold-2604	11451	11607
scaffold-2604	11687	12347
scaffold-2604	12525	12604
scaffold-2608	1	341
scaffold-2608	764	914
scaffold-2608	5528	5677
scaffold-261	9393	9492
scaffold-261	9877	9935
scaffold-261	10416	10575
scaffold-261	27217	27406
scaffold-261	48522	49067
scaffold-261	54164	54385
scaffold-261	75166	75487
scaffold-261	76231	76569
scaffold-261	92773	93363
scaffold-261	93657	95033
scaffold-261	104804	104977
scaffold-261	121481	121784
scaffold-261	121933	121999
scaffold-261	134020	134824
scaffold-261	137934	140273
scaffold-261	142636	142759
scaffold-261	163252	164383
scaffold-261	221868	222476
scaffold-261	223960	224927
scaffold-261	226651	230298
scaffold-261	230856	231613
scaffold-261	313122	313241
scaffold-261	313455	313694
scaffold-261	320395	320537
scaffold-261	324515	324627
scaffold-2614	1601	1732
scaffold-2614	2008	2242
scaffold-2614	6370	6968
scaffold-2614	7837	8514
scaffold-2616	5131	5658
scaffold-2616	6571	7420
scaffold-2616	7587	7772
scaffold-2616	10081	10283
scaffold-2616	11296	11413
scaffold-2616	11675	11736
scaffold-2617	6912	7030
scaffold-2618	3944	4032
scaffold-2618	4485	4892
scaffold-2618	6490	6687
scaffold-2619	5732	6028
scaffold-262	43331	43706
scaffold-262	58701	59120
scaffold-262	100090	100584
scaffold-262	113527	113794
scaffold-262	133032	133724
scaffold-262	134946	137156
scaffold-262	221332	221440
scaffold-262	221667	221759
scaffold-262	223175	223500
scaffold-262	231302	231429
scaffold-262	261697	262167
scaffold-262	263503	263629
scaffold-262	288529	288630
scaffold-262	291115	292583
scaffold-262	292741	293058
scaffold-262	293296	293401
scaffold-2620	5813	5947
scaffold-2621	46	322
scaffold-2621	500	1136
scaffold-2621	1389	2179
scaffold-2621	2357	2993
scaffold-2621	4299	4695
scaffold-2621	4915	4966
scaffold-2621	5123	5624
scaffold-2621	5918	6182
scaffold-2621	6272	6532
scaffold-2621	6738	6819
scaffold-2621	7203	7748
scaffold-2621	8132	8405
scaffold-2622	4728	5205
scaffold-2623	774	986
scaffold-2623	1347	1638
scaffold-2624	670	1104
scaffold-2624	6769	7436
scaffold-2624	12699	12961
scaffold-2626	5772	5872
scaffold-2626	6045	8542
scaffold-2626	12352	12883
scaffold-2626	12917	13175
scaffold-2629	6	717
scaffold-2629	13239	13547
scaffold-263	8940	9675
scaffold-263	10013	10206
scaffold-263	50983	51344
scaffold-263	51514	52015
scaffold-263	60790	61172
scaffold-263	69491	69583
scaffold-263	72029	75420
scaffold-263	123315	123994
scaffold-263	134018	135658
scaffold-263	137420	137476
scaffold-263	156000	156356
scaffold-263	157563	157655
scaffold-263	168721	168789
scaffold-263	168954	169068
scaffold-263	172480	172691
scaffold-263	175778	177977
scaffold-263	178421	179767
scaffold-263	205082	205557
scaffold-263	205904	205988
scaffold-263	206683	206849
scaffold-263	207636	210173
scaffold-263	210901	211076
scaffold-263	211586	211948
scaffold-263	212298	213879
scaffold-263	214153	215532
scaffold-263	215766	217337
scaffold-263	217620	225410
scaffold-263	225775	226927
scaffold-263	227265	227398
scaffold-263	227700	232947
scaffold-263	233090	233400
scaffold-263	233863	234218
scaffold-263	234303	235107
scaffold-263	235303	238110
scaffold-263	238323	241903
scaffold-263	242452	255575
scaffold-263	255651	263717
scaffold-263	263787	264226
scaffold-263	264459	276923
scaffold-263	278562	279653
scaffold-263	279994	292768
scaffold-263	293130	293333
scaffold-263	293594	294723
scaffold-263	295189	295536
scaffold-263	295630	295852
scaffold-2631	1119	1355
scaffold-2635	2664	2810
scaffold-2636	1798	1957
scaffold-2636	2956	3900
scaffold-2636	6128	6226
scaffold-2639	6286	6441
scaffold-2639	7073	7352
scaffold-2639	10563	10870
scaffold-264	9906	10426
scaffold-264	10482	10670
scaffold-264	20525	20720
scaffold-264	33466	34673
scaffold-264	35041	35458
scaffold-264	36182	36252
scaffold-264	36922	37395
scaffold-264	37865	39149
scaffold-264	39312	39370
scaffold-264	57819	57999
scaffold-264	58459	58766
scaffold-264	59017	59163
scaffold-264	59653	59783
scaffold-264	60105	60327
scaffold-264	60540	60676
scaffold-264	61204	61572
scaffold-264	72706	73270
scaffold-264	73516	73989
scaffold-264	76241	76387
scaffold-264	89340	91179
scaffold-264	91377	92702
scaffold-264	93494	96036
scaffold-264	116628	117098
scaffold-264	120821	121039
scaffold-264	121224	121464
scaffold-264	125027	125724
scaffold-264	125969	126214
scaffold-264	126464	126926
scaffold-264	127070	127475
scaffold-264	127764	128741
scaffold-264	128772	128951
scaffold-264	139333	139404
scaffold-264	139602	139754
scaffold-264	176746	176888
scaffold-264	181088	182662
scaffold-264	201079	201158
scaffold-264	209421	210025
scaffold-264	210520	210923
scaffold-264	211602	211725
scaffold-264	215318	215469
scaffold-264	221430	221979
scaffold-264	223027	223115
scaffold-264	250148	250251
scaffold-264	253459	253795
scaffold-264	263447	263659
scaffold-264	279235	279326
scaffold-264	284920	285256
scaffold-264	285730	285859
scaffold-264	288882	289564
scaffold-264	291531	295027
scaffold-264	297554	297681
scaffold-264	299495	299692
scaffold-264	300268	300566
scaffold-264	300725	301013
scaffold-264	301074	301518
scaffold-264	305108	305340
scaffold-264	310053	311872
scaffold-264	311887	312010
scaffold-264	312084	312254
scaffold-264	314227	315848
scaffold-264	316276	316759
scaffold-264	323367	323461
scaffold-2640	127	281
scaffold-2640	765	891
scaffold-2640	1696	1822
scaffold-2640	2354	2537
scaffold-2640	3333	3947
scaffold-2640	3976	4138
scaffold-2641	5612	6729
scaffold-2641	7507	8928
scaffold-2641	9053	9333
scaffold-2642	5951	7605
scaffold-2643	3987	4057
scaffold-2643	7311	7689
scaffold-2643	7885	8223
scaffold-2643	9544	10728
scaffold-2644	16	658
scaffold-2644	810	1017
scaffold-2644	1839	2716
scaffold-2644	6545	6708
scaffold-2644	7448	7915
scaffold-2644	12590	12934
scaffold-2645	6201	7106
scaffold-2646	276	870
scaffold-2646	1726	2417
scaffold-2646	5089	5734
scaffold-2646	6741	7470
scaffold-2646	9004	9100
scaffold-2646	10987	11256
scaffold-2646	11580	12858
scaffold-2648	12579	12841
scaffold-265	27646	29022
scaffold-265	30535	31066
scaffold-265	31296	31909
scaffold-265	32062	32568
scaffold-265	70558	71072
scaffold-265	71723	72300
scaffold-265	75786	76006
scaffold-265	83576	84059
scaffold-265	87509	88679
scaffold-265	88890	89400
scaffold-265	93190	93763
scaffold-265	93930	94825
scaffold-265	129332	131221
scaffold-265	131334	133934
scaffold-265	134029	134606
scaffold-265	135284	136864
scaffold-265	150877	152390
scaffold-265	152601	153085
scaffold-265	153160	154833
scaffold-265	155098	155453
scaffold-265	155663	155730
scaffold-265	156699	157124
scaffold-265	158379	159782
scaffold-265	164211	165079
scaffold-265	171517	171860
scaffold-265	185371	185591
scaffold-265	185823	185933
scaffold-265	186326	186585
scaffold-265	186788	186905
scaffold-265	190793	192227
scaffold-265	208757	209167
scaffold-265	213066	213609
scaffold-265	214619	214679
scaffold-265	214971	215085
scaffold-265	215458	215732
scaffold-265	215910	216079
scaffold-265	216906	217161
scaffold-265	217646	218065
scaffold-265	218808	219026
scaffold-265	222039	225989
scaffold-265	228574	228824
scaffold-265	229655	229930
scaffold-265	233254	233404
scaffold-265	235872	236699
scaffold-265	237147	237668
scaffold-265	237997	238228
scaffold-265	240643	240911
scaffold-265	241538	241995
scaffold-265	242283	242414
scaffold-265	242925	243092
scaffold-265	244425	244528
scaffold-265	244723	244858
scaffold-265	247231	247612
scaffold-265	248663	248799
scaffold-265	250688	250839
scaffold-265	251569	252284
scaffold-265	256156	257889
scaffold-265	266173	266565
scaffold-265	266739	267010
scaffold-265	267251	267639
scaffold-265	272020	272431
scaffold-265	285078	286118
scaffold-265	288163	288360
scaffold-265	289896	290028
scaffold-265	290208	290340
scaffold-265	291328	291571
scaffold-265	291784	292992
scaffold-265	293239	294401
scaffold-265	295245	295486
scaffold-265	297271	297935
scaffold-265	297966	298453
scaffold-265	298766	301982
scaffold-265	304889	305144
scaffold-265	305637	307002
scaffold-265	307680	308279
scaffold-265	309703	310820
scaffold-265	311626	313844
scaffold-265	315641	316747
scaffold-2650	4	79
scaffold-2650	365	755
scaffold-2653	22	258
scaffold-2653	2856	3014
scaffold-2656	582	637
scaffold-2656	800	855
scaffold-2659	7799	7853
scaffold-266	13781	13859
scaffold-266	16304	16860
scaffold-266	20402	20597
scaffold-266	25142	25470
scaffold-266	51630	51817
scaffold-266	63202	63725
scaffold-266	64776	64935
scaffold-266	100245	100458
scaffold-266	105322	105464
scaffold-266	117587	118050
scaffold-266	126653	128177
scaffold-266	131153	131488
scaffold-266	137105	137625
scaffold-266	138458	141153
scaffold-266	142404	144336
scaffold-266	146280	146706
scaffold-266	146865	147088
scaffold-266	149700	151397
scaffold-266	163471	163624
scaffold-266	165507	165606
scaffold-266	169993	172639
scaffold-266	180447	180578
scaffold-266	190742	191100
scaffold-266	191282	191670
scaffold-266	217690	217898
scaffold-266	218890	219458
scaffold-266	222139	222336
scaffold-266	226087	226258
scaffold-266	227363	227721
scaffold-266	245903	246062
scaffold-266	247380	247535
scaffold-266	259716	259869
scaffold-266	260205	260523
scaffold-266	266762	269355
scaffold-266	269618	269835
scaffold-266	271447	271618
scaffold-266	272843	273007
scaffold-266	273295	273356
scaffold-266	276275	276437
scaffold-266	277692	277856
scaffold-266	278145	278206
scaffold-266	280268	280319
scaffold-266	280853	280911
scaffold-266	281165	281402
scaffold-266	283304	283362
scaffold-266	283616	283853
scaffold-266	302749	303335
scaffold-266	304911	305812
scaffold-266	313734	314011
scaffold-266	314225	314736
scaffold-266	327498	328234
scaffold-2661	902	1006
scaffold-2661	2881	3697
scaffold-2661	5676	6631
scaffold-2661	11874	11996
scaffold-2663	6562	8154
scaffold-2664	4150	4387
scaffold-2664	4632	4809
scaffold-2664	4844	5013
scaffold-2664	6702	7618
scaffold-2664	7850	8716
scaffold-2664	8791	9143
scaffold-2665	35	1766
scaffold-2665	1961	2767
scaffold-2665	3041	3817
scaffold-2665	5332	5968
scaffold-2665	6568	7862
scaffold-2665	8701	8888
scaffold-2667	909	1482
scaffold-2667	2938	3279
scaffold-2667	5262	6352
scaffold-2668	6728	7718
scaffold-2668	8539	9397
scaffold-2668	10446	10921
scaffold-2668	11944	12123
scaffold-267	18141	18811
scaffold-267	24031	24701
scaffold-267	29055	29725
scaffold-267	38458	38660
scaffold-267	40115	41412
scaffold-267	41670	42771
scaffold-267	43109	43264
scaffold-267	43387	43791
scaffold-267	44160	44373
scaffold-267	53071	53444
scaffold-267	54984	55217
scaffold-267	65422	65620
scaffold-267	68175	68638
scaffold-267	116346	116852
scaffold-267	118539	119191
scaffold-267	185453	187012
scaffold-267	195420	195702
scaffold-267	199506	199634
scaffold-267	208494	210066
scaffold-267	211891	211994
scaffold-267	212210	212583
scaffold-267	213003	213232
scaffold-267	215678	215972
scaffold-267	218089	218529
scaffold-267	218709	220862
scaffold-267	221423	225157
scaffold-267	226418	227870
scaffold-267	248008	248711
scaffold-267	257107	257505
scaffold-267	276128	277497
scaffold-267	278976	279591
scaffold-267	281087	281151
scaffold-267	282270	282777
scaffold-267	287316	287472
scaffold-2674	16	147
scaffold-2674	463	1742
scaffold-2674	2278	3394
scaffold-2674	5437	6534
scaffold-2674	6768	7711
scaffold-2674	12210	12945
scaffold-2676	12304	12521
scaffold-2677	5820	5904
scaffold-2677	6187	6392
scaffold-2678	12135	12198
scaffold-2678	12606	12871
scaffold-268	1173	1314
scaffold-268	29930	30255
scaffold-268	30412	30730
scaffold-268	49110	49727
scaffold-268	56551	56656
scaffold-268	72538	73004
scaffold-268	73206	74419
scaffold-268	74447	75029
scaffold-268	80575	80827
scaffold-268	83026	83157
scaffold-268	108080	108214
scaffold-268	110477	111287
scaffold-268	120036	120687
scaffold-268	122355	122418
scaffold-268	122633	125110
scaffold-268	125294	125832
scaffold-268	150497	150886
scaffold-268	152547	153071
scaffold-268	166789	167089
scaffold-268	170419	171435
scaffold-268	181598	182194
scaffold-268	182598	182891
scaffold-268	182988	183190
scaffold-268	189606	190460
scaffold-268	256801	256922
scaffold-268	276075	276893
scaffold-268	277099	277747
scaffold-268	279387	279973
scaffold-268	299193	299324
scaffold-268	299520	299670
scaffold-268	299988	300181
scaffold-268	306566	306698
scaffold-268	308884	309015
scaffold-2681	10845	10951
scaffold-2683	8326	8441
scaffold-2684	12003	12309
scaffold-2684	12624	12785
scaffold-2686	61	1187
scaffold-2686	2974	3138
scaffold-2686	11551	11794
scaffold-2686	12099	12706
scaffold-2686	12793	12941
scaffold-2687	819	1258
scaffold-2687	5287	6239
scaffold-2687	6401	7497
scaffold-2687	7708	7787
scaffold-269	66	2169
scaffold-269	2278	2514
scaffold-269	3207	4842
scaffold-269	6981	7166
scaffold-269	9359	9852
scaffold-269	10157	10553
scaffold-269	20239	20918
scaffold-269	49522	50323
scaffold-269	50532	50613
scaffold-269	50816	50891
scaffold-269	51673	51733
scaffold-269	52370	53173
scaffold-269	53382	53445
scaffold-269	53661	53736
scaffold-269	53944	54015
scaffold-269	54222	54297
scaffold-269	54506	54581
scaffold-269	55032	55103
scaffold-269	55596	55667
scaffold-269	56161	56241
scaffold-269	56403	56474
scaffold-269	56681	56752
scaffold-269	56965	57025
scaffold-269	58107	58182
scaffold-269	58392	58454
scaffold-269	59234	59305
scaffold-269	60934	61082
scaffold-269	61743	61818
scaffold-269	62032	62103
scaffold-269	64999	65070
scaffold-269	65285	65360
scaffold-269	65571	65646
scaffold-269	68146	68217
scaffold-269	68988	69059
scaffold-269	69270	69345
scaffold-269	90127	91632
scaffold-269	114989	115255
scaffold-269	118683	119131
scaffold-269	136361	136467
scaffold-269	136673	136726
scaffold-269	137233	137395
scaffold-269	138304	138364
scaffold-269	138703	138930
scaffold-269	140672	140753
scaffold-269	145352	145654
scaffold-269	145936	146135
scaffold-269	149568	149740
scaffold-269	178889	179056
scaffold-269	205192	205886
scaffold-269	209417	209797
scaffold-269	211256	211361
scaffold-269	254842	255155
scaffold-269	258365	258931
scaffold-269	278030	278806
scaffold-269	279982	280132
scaffold-269	282691	282805
scaffold-269	284166	285066
scaffold-269	317135	317865
scaffold-2692	5583	5938
scaffold-2694	606	712
scaffold-2694	880	968
scaffold-2694	5684	6720
scaffold-2694	11370	11556
scaffold-2696	5680	6671
scaffold-2696	12760	12831
scaffold-2697	6309	6468
scaffold-2697	12155	12296
scaffold-2699	5842	6298
scaffold-27	6253	6362
scaffold-27	6739	6986
scaffold-27	27896	28054
scaffold-27	34747	34842
scaffold-27	35460	35573
scaffold-27	38317	38547
scaffold-27	39172	39352
scaffold-27	45212	45841
scaffold-27	48969	49508
scaffold-27	60957	61171
scaffold-27	63492	63574
scaffold-27	64204	64348
scaffold-27	66462	66951
scaffold-27	75316	75606
scaffold-27	91391	91857
scaffold-27	131703	131915
scaffold-27	165569	165867
scaffold-27	172845	177088
scaffold-27	183951	187626
scaffold-27	188346	188746
scaffold-27	201994	202049
scaffold-27	228663	229223
scaffold-27	239612	239820
scaffold-27	240302	240544
scaffold-27	249030	249124
scaffold-27	254185	254303
scaffold-27	295076	295343
scaffold-27	298937	300964
scaffold-27	303640	303743
scaffold-27	303924	304130
scaffold-27	304317	305687
scaffold-27	359448	360968
scaffold-27	390500	390555
scaffold-27	402972	403120
scaffold-27	406467	406813
scaffold-27	408041	408510
scaffold-27	408786	409003
scaffold-27	409803	412962
scaffold-27	413284	413712
scaffold-27	414398	414836
scaffold-27	415346	416082
scaffold-27	416985	417120
scaffold-27	417745	417811
scaffold-27	418740	418875
scaffold-27	419028	419488
scaffold-27	422436	424313
scaffold-27	424717	426807
scaffold-27	438067	438131
scaffold-27	453034	453380
scaffold-27	463392	463694
scaffold-27	463932	464246
scaffold-27	466596	466698
scaffold-27	479735	480307
scaffold-27	496227	496819
scaffold-27	499712	503642
scaffold-27	504455	505524
scaffold-27	505719	506067
scaffold-27	507014	507123
scaffold-27	507200	507630
scaffold-27	508113	508350
scaffold-27	523279	523472
scaffold-27	523767	524037
scaffold-27	524984	526164
scaffold-27	537206	537448
scaffold-27	545954	546169
scaffold-27	548407	548592
scaffold-27	556089	556244
scaffold-27	557380	557623
scaffold-27	570346	570939
scaffold-27	573408	573902
scaffold-27	575468	575858
scaffold-27	586366	587058
scaffold-27	587905	589047
scaffold-27	591464	593440
scaffold-27	595031	597279
scaffold-27	598495	599049
scaffold-27	599642	599992
scaffold-27	600780	600923
scaffold-27	601418	601868
scaffold-27	602200	602916
scaffold-27	610325	611441
scaffold-27	621005	621379
scaffold-27	621611	621684
scaffold-27	628037	628210
scaffold-27	640856	641199
scaffold-27	648605	648866
scaffold-27	652200	652437
scaffold-27	654835	654913
scaffold-27	655011	655161
scaffold-27	655771	656202
scaffold-27	656486	656802
scaffold-27	660868	660946
scaffold-27	661044	661194
scaffold-27	661970	662234
scaffold-27	662518	662932
scaffold-27	665175	665246
scaffold-27	667456	667675
scaffold-27	681590	682576
scaffold-27	707915	708464
scaffold-27	708729	708893
scaffold-27	736110	736303
scaffold-27	749256	749586
scaffold-27	750258	750624
scaffold-27	750671	752700
scaffold-27	753605	754183
scaffold-27	758213	758340
scaffold-27	761127	761902
scaffold-27	770857	770940
scaffold-27	778162	778969
scaffold-27	779579	779783
scaffold-27	788524	789913
scaffold-27	791093	791336
scaffold-27	791786	792271
scaffold-27	792504	792652
scaffold-27	794476	794661
scaffold-27	890106	890914
scaffold-27	924784	925160
scaffold-27	931927	932029
scaffold-27	946345	946486
scaffold-27	946640	946865
scaffold-27	947954	949557
scaffold-27	949749	953351
scaffold-27	953433	953822
scaffold-27	954016	955522
scaffold-27	955907	956045
scaffold-27	956289	957001
scaffold-27	957837	958489
scaffold-27	958728	958980
scaffold-27	959144	959503
scaffold-27	959997	960255
scaffold-27	960337	961257
scaffold-27	961462	962306
scaffold-27	964731	965351
scaffold-27	965624	970435
scaffold-27	970562	971416
scaffold-27	971988	972132
scaffold-27	972577	973336
scaffold-27	973599	973828
scaffold-27	973979	974136
scaffold-27	976066	976133
scaffold-27	976883	977091
scaffold-27	978243	978373
scaffold-27	979060	979157
scaffold-27	989439	989669
scaffold-27	1013994	1014225
scaffold-27	1022656	1023489
scaffold-27	1026605	1026999
scaffold-27	1038678	1038853
scaffold-27	1107107	1107271
scaffold-27	1125257	1129586
scaffold-27	1134756	1135505
scaffold-27	1138721	1138859
scaffold-27	1144106	1144599
scaffold-27	1148532	1148709
scaffold-27	1165102	1165234
scaffold-27	1198176	1198251
scaffold-27	1198632	1198751
scaffold-27	1209281	1209400
scaffold-27	1230071	1230553
scaffold-27	1236949	1237492
scaffold-27	1247572	1247909
scaffold-27	1248013	1248107
scaffold-27	1248280	1248333
scaffold-27	1259929	1260347
scaffold-27	1293479	1294099
scaffold-27	1295231	1295399
scaffold-27	1297029	1297099
scaffold-27	1317293	1317400
scaffold-27	1318773	1318837
scaffold-27	1322595	1322731
scaffold-27	1324230	1324850
scaffold-27	1325158	1325339
scaffold-27	1326358	1327718
scaffold-27	1328041	1349219
scaffold-27	1350143	1351583
scaffold-27	1352135	1354638
scaffold-27	1399978	1400416
scaffold-27	1403292	1403467
scaffold-27	1403591	1404376
scaffold-27	1404974	1405149
scaffold-27	1405273	1407351
scaffold-27	1415813	1416403
scaffold-27	1418969	1419070
scaffold-27	1469754	1470577
scaffold-27	1470933	1472793
scaffold-27	1474360	1475104
scaffold-27	1476336	1477737
scaffold-27	1478214	1478324
scaffold-27	1481008	1482919
scaffold-27	1492019	1492223
scaffold-27	1523238	1523597
scaffold-27	1524064	1524619
scaffold-27	1524978	1525099
scaffold-27	1525279	1526060
scaffold-27	1529834	1530074
scaffold-270	482	701
scaffold-270	1703	1870
scaffold-270	2326	2391
scaffold-270	61421	61668
scaffold-270	65479	65711
scaffold-270	71562	72053
scaffold-270	163640	164148
scaffold-270	164153	164229
scaffold-270	170455	170761
scaffold-270	171139	171496
scaffold-270	171766	172033
scaffold-270	182647	182981
scaffold-270	184944	185132
scaffold-270	195959	196151
scaffold-270	205538	205756
scaffold-270	217091	217144
scaffold-270	217497	217560
scaffold-270	217866	218030
scaffold-270	254757	255113
scaffold-270	255560	255813
scaffold-270	256650	257800
scaffold-270	258430	259250
scaffold-270	259676	260206
scaffold-270	260353	260992
scaffold-270	261029	261193
scaffold-270	273927	274400
scaffold-2701	1289	1375
scaffold-2702	444	561
scaffold-2703	2124	2192
scaffold-2703	2510	3201
scaffold-2703	8822	8898
scaffold-2703	9489	9901
scaffold-2703	10851	11105
scaffold-2703	13046	13150
scaffold-2708	7834	8150
scaffold-2708	10217	10620
scaffold-2709	1400	1655
scaffold-271	13999	14179
scaffold-271	15854	15966
scaffold-271	27729	28157
scaffold-271	51921	51983
scaffold-271	71286	71529
scaffold-271	74099	77014
scaffold-271	88309	88481
scaffold-271	96706	96948
scaffold-271	98864	99106
scaffold-271	108339	109852
scaffold-271	117555	117624
scaffold-271	127764	127904
scaffold-271	128436	128793
scaffold-271	135739	135972
scaffold-271	140459	140554
scaffold-271	146913	149004
scaffold-271	161826	162417
scaffold-271	162536	162749
scaffold-271	162944	163537
scaffold-271	165353	166155
scaffold-271	183854	183946
scaffold-271	194699	195898
scaffold-271	196275	196424
scaffold-271	211486	211540
scaffold-271	212176	212590
scaffold-271	223464	225378
scaffold-271	225560	228762
scaffold-271	236552	236733
scaffold-271	236961	237152
scaffold-271	262532	262741
scaffold-271	262935	263147
scaffold-271	268897	269108
scaffold-271	269309	269620
scaffold-271	269643	269718
scaffold-271	295160	297490
scaffold-271	297614	298041
scaffold-271	311221	311354
scaffold-271	311525	311643
scaffold-271	313431	313814
scaffold-2710	3489	4238
scaffold-2710	4673	7835
scaffold-2710	8361	11326
scaffold-2710	12048	12936
scaffold-2711	12001	12434
scaffold-2712	1	857
scaffold-2713	7494	7549
scaffold-2716	687	2094
scaffold-2718	11	580
scaffold-2718	842	1460
scaffold-2718	2441	2523
scaffold-2718	3084	3174
scaffold-2718	5906	6414
scaffold-2718	7304	7469
scaffold-2718	12084	12283
scaffold-272	12480	12632
scaffold-272	14584	14833
scaffold-272	15003	15595
scaffold-272	15932	16027
scaffold-272	17247	17397
scaffold-272	17739	17951
scaffold-272	18050	18424
scaffold-272	19346	19949
scaffold-272	20997	21610
scaffold-272	22971	25224
scaffold-272	25291	26615
scaffold-272	26885	27725
scaffold-272	28135	29656
scaffold-272	30662	30753
scaffold-272	34060	34319
scaffold-272	34682	35031
scaffold-272	36005	36446
scaffold-272	36816	37373
scaffold-272	37543	42868
scaffold-272	43440	43699
scaffold-272	43745	44245
scaffold-272	45363	46352
scaffold-272	46724	48512
scaffold-272	48782	49406
scaffold-272	54081	54845
scaffold-272	57960	58212
scaffold-272	58312	59067
scaffold-272	59109	70767
scaffold-272	75179	75980
scaffold-272	76481	77016
scaffold-272	83892	86079
scaffold-272	86189	87359
scaffold-272	87958	88117
scaffold-272	88370	88460
scaffold-272	88693	88766
scaffold-272	88921	88984
scaffold-272	89165	89396
scaffold-272	89456	90603
scaffold-272	91631	91696
scaffold-272	92604	92880
scaffold-272	93309	93743
scaffold-272	93944	94243
scaffold-272	95347	100347
scaffold-272	100486	100715
scaffold-272	100918	102898
scaffold-272	103354	104794
scaffold-272	104883	106189
scaffold-272	106347	107005
scaffold-272	107219	108845
scaffold-272	108949	109096
scaffold-272	109296	109970
scaffold-272	110309	112500
scaffold-272	113065	114408
scaffold-272	115807	116083
scaffold-272	117514	117828
scaffold-272	117956	118019
scaffold-272	118371	118615
scaffold-272	118838	119500
scaffold-272	119982	120350
scaffold-272	121364	121590
scaffold-272	121783	122264
scaffold-272	122612	122905
scaffold-272	124044	124428
scaffold-272	124953	125516
scaffold-272	126121	126276
scaffold-272	126465	127005
scaffold-272	127166	128116
scaffold-272	130540	130950
scaffold-272	131562	131718
scaffold-272	131907	132447
scaffold-272	132884	133543
scaffold-272	134007	134259
scaffold-272	135149	135415
scaffold-272	135631	136480
scaffold-272	136955	137670
scaffold-272	137786	138947
scaffold-272	139599	139987
scaffold-272	142002	142798
scaffold-272	143041	143232
scaffold-272	143297	143837
scaffold-272	144060	144523
scaffold-272	145947	146141
scaffold-272	147442	148691
scaffold-272	149309	149697
scaffold-272	150588	151382
scaffold-272	152318	152519
scaffold-272	152744	152984
scaffold-272	154185	155415
scaffold-272	161853	162116
scaffold-272	176413	176535
scaffold-272	177180	177501
scaffold-272	177715	178239
scaffold-272	181215	181917
scaffold-272	182112	182882
scaffold-272	188670	188968
scaffold-272	189298	190612
scaffold-272	201826	201899
scaffold-272	204641	204982
scaffold-272	205811	205907
scaffold-272	206671	206979
scaffold-272	207189	207713
scaffold-272	208579	208867
scaffold-272	209732	209872
scaffold-272	211024	211148
scaffold-272	211403	211770
scaffold-272	212211	212685
scaffold-272	213549	213748
scaffold-272	214408	214637
scaffold-272	215019	215074
scaffold-272	215694	215759
scaffold-272	216286	216450
scaffold-272	216585	216789
scaffold-272	218550	218706
scaffold-272	222612	223001
scaffold-272	224371	224803
scaffold-272	224995	225863
scaffold-272	226702	229012
scaffold-272	229070	229884
scaffold-272	231130	231289
scaffold-272	231886	232762
scaffold-272	233103	233486
scaffold-272	233661	234380
scaffold-272	234727	235191
scaffold-272	235360	235723
scaffold-272	235959	236124
scaffold-272	236503	241301
scaffold-272	241999	242445
scaffold-272	243036	243488
scaffold-272	243657	243868
scaffold-272	246019	248228
scaffold-272	248828	249650
scaffold-272	249918	250180
scaffold-272	250417	250944
scaffold-272	251287	254031
scaffold-272	255806	256129
scaffold-272	256349	256580
scaffold-272	256768	257018
scaffold-272	257755	258291
scaffold-272	258584	258874
scaffold-272	261779	262021
scaffold-272	263564	263902
scaffold-272	264540	264813
scaffold-272	265196	265286
scaffold-272	266544	266642
scaffold-272	267213	267486
scaffold-272	268353	268615
scaffold-272	295499	295672
scaffold-272	295827	296151
scaffold-272	297618	297873
scaffold-272	298252	298359
scaffold-272	298873	299661
scaffold-272	299727	300087
scaffold-272	300268	300578
scaffold-272	302640	303091
scaffold-272	303566	303735
scaffold-272	306093	306476
scaffold-272	306640	308062
scaffold-272	309431	309664
scaffold-272	309883	310763
scaffold-272	310971	311388
scaffold-272	312022	312389
scaffold-2721	24	1249
scaffold-2721	2430	4386
scaffold-2722	6112	6962
scaffold-2727	10467	11046
scaffold-2727	11867	12752
scaffold-273	0	1002
scaffold-273	17862	17975
scaffold-273	29628	30067
scaffold-273	30222	30795
scaffold-273	48542	49156
scaffold-273	53905	54851
scaffold-273	56936	58347
scaffold-273	58583	60108
scaffold-273	61042	62730
scaffold-273	62764	64052
scaffold-273	64059	64132
scaffold-273	64328	65154
scaffold-273	67068	69018
scaffold-273	73574	73809
scaffold-273	74830	75004
scaffold-273	75842	75941
scaffold-273	83518	83829
scaffold-273	84179	84827
scaffold-273	87325	87464
scaffold-273	92158	93658
scaffold-273	101365	101435
scaffold-273	104950	105188
scaffold-273	106730	107084
scaffold-273	136755	137041
scaffold-273	139936	140093
scaffold-273	162010	162303
scaffold-273	163036	163178
scaffold-273	163499	163707
scaffold-273	170890	170988
scaffold-273	170998	171083
scaffold-273	186183	187169
scaffold-273	201266	201715
scaffold-273	205139	205970
scaffold-273	206219	206315
scaffold-273	219575	219701
scaffold-273	220395	220675
scaffold-273	231610	231682
scaffold-273	280803	281043
scaffold-273	288690	288808
scaffold-273	308307	308398
scaffold-2734	281	1065
scaffold-2734	6738	7522
scaffold-2734	12124	12737
scaffold-2736	28	880
scaffold-2736	2023	2480
scaffold-2736	3823	4248
scaffold-2736	4317	4553
scaffold-2736	5640	6063
scaffold-2736	6267	8470
scaffold-2736	8833	9262
scaffold-2736	9409	9963
scaffold-2736	11024	12775
scaffold-2738	4453	4562
scaffold-2738	10514	10585
scaffold-2739	5255	5877
scaffold-2739	6066	6140
scaffold-2739	7073	8199
scaffold-2739	9218	9407
scaffold-2739	10349	10441
scaffold-2739	10558	11235
scaffold-2739	11831	12407
scaffold-274	26079	27208
scaffold-274	27507	31259
scaffold-274	32665	37508
scaffold-274	37712	38306
scaffold-274	41715	42122
scaffold-274	42340	43262
scaffold-274	47423	47602
scaffold-274	47912	48072
scaffold-274	49082	49245
scaffold-274	49465	50005
scaffold-274	50465	50828
scaffold-274	51041	52594
scaffold-274	53209	54195
scaffold-274	54329	56040
scaffold-274	56241	56541
scaffold-274	57984	58247
scaffold-274	58741	58828
scaffold-274	59016	59195
scaffold-274	59505	59665
scaffold-274	60499	60849
scaffold-274	60851	61049
scaffold-274	61220	61452
scaffold-274	61807	61883
scaffold-274	62564	63870
scaffold-274	64131	64947
scaffold-274	65242	65439
scaffold-274	67211	67375
scaffold-274	68339	68667
scaffold-274	104839	105279
scaffold-274	120497	120701
scaffold-274	134009	134527
scaffold-274	134675	135241
scaffold-274	139992	141300
scaffold-274	141793	142643
scaffold-274	143074	143404
scaffold-274	144256	145633
scaffold-274	151243	151748
scaffold-274	151890	152606
scaffold-274	153966	154670
scaffold-274	155574	156079
scaffold-274	156221	156938
scaffold-274	158833	159580
scaffold-274	159708	159861
scaffold-274	160789	160975
scaffold-274	161532	161734
scaffold-274	162574	162669
scaffold-274	162852	163038
scaffold-274	163595	163797
scaffold-274	164709	164972
scaffold-274	167184	167410
scaffold-274	168198	168374
scaffold-274	169388	169891
scaffold-274	175367	177046
scaffold-274	179724	181098
scaffold-274	185382	185575
scaffold-274	185893	186091
scaffold-274	186296	186370
scaffold-274	186772	187002
scaffold-274	187170	187792
scaffold-274	187929	188095
scaffold-274	188724	188922
scaffold-274	189127	189201
scaffold-274	193197	193423
scaffold-274	193782	193899
scaffold-274	194238	194335
scaffold-274	195392	195448
scaffold-274	196689	196794
scaffold-274	216652	217274
scaffold-274	217411	217577
scaffold-274	245012	245662
scaffold-274	246045	246553
scaffold-274	246907	247552
scaffold-274	247940	248840
scaffold-274	251878	251946
scaffold-274	278545	278766
scaffold-274	279060	279134
scaffold-274	279216	280503
scaffold-274	304541	304696
scaffold-2742	32	865
scaffold-2742	6111	6889
scaffold-2742	11765	11984
scaffold-2742	12451	12527
scaffold-2746	6	825
scaffold-2746	5810	7091
scaffold-2746	11396	12691
scaffold-2749	1664	1831
scaffold-275	17751	18666
scaffold-275	19759	21462
scaffold-275	33869	34177
scaffold-275	34282	35509
scaffold-275	35755	36788
scaffold-275	36872	38591
scaffold-275	40366	40869
scaffold-275	72935	73791
scaffold-275	90691	90866
scaffold-275	127593	127793
scaffold-275	128156	128830
scaffold-275	129121	129233
scaffold-275	137084	137220
scaffold-275	140009	140146
scaffold-275	145454	145512
scaffold-275	157565	157921
scaffold-275	173126	173533
scaffold-275	181906	182330
scaffold-275	206460	207399
scaffold-275	228913	230003
scaffold-275	230071	230718
scaffold-275	231752	232797
scaffold-275	242697	242773
scaffold-275	246311	246497
scaffold-275	246699	246829
scaffold-275	258168	258434
scaffold-275	285860	286053
scaffold-275	287675	288484
scaffold-275	294570	294686
scaffold-275	294878	295193
scaffold-275	299392	299587
scaffold-275	300121	300798
scaffold-275	301556	301672
scaffold-275	308204	308399
scaffold-2750	11669	11796
scaffold-2752	6215	6417
scaffold-2752	7754	8561
scaffold-2752	10251	10700
scaffold-2753	262	334
scaffold-2753	895	1004
scaffold-2753	3092	3346
scaffold-2753	4635	6406
scaffold-2753	6887	7752
scaffold-2753	7930	8820
scaffold-2753	11572	11845
scaffold-2754	5977	6317
scaffold-2754	6680	7295
scaffold-2755	952	2724
scaffold-2755	7429	7535
scaffold-2756	2967	3418
scaffold-2761	6223	7298
scaffold-2761	7643	9460
scaffold-2761	10054	10927
scaffold-2761	11289	11451
scaffold-2761	12059	12733
scaffold-2762	1879	2919
scaffold-2765	247	663
scaffold-2765	695	1305
scaffold-2765	2271	2808
scaffold-2765	3843	3968
scaffold-2765	4220	4777
scaffold-2765	4864	5182
scaffold-2765	12761	12846
scaffold-2767	6679	7078
scaffold-2769	12493	12610
scaffold-277	2	214
scaffold-277	1200	6233
scaffold-277	9654	9907
scaffold-277	15320	15449
scaffold-277	16644	17386
scaffold-277	17726	17850
scaffold-277	21322	21417
scaffold-277	21558	23252
scaffold-277	23432	23642
scaffold-277	24007	26267
scaffold-277	26408	29129
scaffold-277	31122	31358
scaffold-277	32901	33460
scaffold-277	34063	35036
scaffold-277	47177	47388
scaffold-277	49691	49926
scaffold-277	49953	50014
scaffold-277	50632	50893
scaffold-277	55089	55422
scaffold-277	55717	55938
scaffold-277	58172	58631
scaffold-277	59449	59605
scaffold-277	59817	59983
scaffold-277	60635	60708
scaffold-277	61473	61552
scaffold-277	64254	64373
scaffold-277	65391	66131
scaffold-277	76245	76738
scaffold-277	80779	80889
scaffold-277	81634	81704
scaffold-277	81823	81874
scaffold-277	94205	94341
scaffold-277	95881	95944
scaffold-277	96159	98493
scaffold-277	100565	101044
scaffold-277	112888	113091
scaffold-277	114805	117215
scaffold-277	119004	119270
scaffold-277	126110	126285
scaffold-277	129472	129963
scaffold-277	129969	130093
scaffold-277	130160	130370
scaffold-277	132215	132347
scaffold-277	134421	134822
scaffold-277	147144	147215
scaffold-277	147738	147957
scaffold-277	149581	149909
scaffold-277	150068	151183
scaffold-277	151366	151658
scaffold-277	151847	151899
scaffold-277	153240	153292
scaffold-277	153719	153836
scaffold-277	163076	163233
scaffold-277	177419	177603
scaffold-277	179322	179956
scaffold-277	183945	184019
scaffold-277	184329	185016
scaffold-277	185147	185627
scaffold-277	185940	186811
scaffold-277	187985	188315
scaffold-277	190037	190186
scaffold-277	190431	190685
scaffold-277	194991	195234
scaffold-277	198722	198806
scaffold-277	203932	206062
scaffold-277	206229	207197
scaffold-277	207519	208147
scaffold-277	208301	208390
scaffold-277	209215	209825
scaffold-277	219468	219572
scaffold-277	219771	219906
scaffold-277	222396	226886
scaffold-277	230336	230397
scaffold-277	231411	231604
scaffold-277	233131	233527
scaffold-277	234321	234589
scaffold-277	238670	238795
scaffold-277	239492	239761
scaffold-277	240174	241951
scaffold-277	242111	242211
scaffold-277	247911	249369
scaffold-277	249542	250737
scaffold-277	276395	276494
scaffold-277	277162	277433
scaffold-277	279401	279637
scaffold-277	279733	279915
scaffold-277	294818	295058
scaffold-277	300840	300956
scaffold-277	301363	301612
scaffold-2770	6755	7280
scaffold-2770	9101	9805
scaffold-2771	0	418
scaffold-2771	2290	4051
scaffold-2771	4301	4427
scaffold-2771	11779	12954
scaffold-2772	1	419
scaffold-2772	509	1356
scaffold-2772	2212	2847
scaffold-2772	2889	3474
scaffold-2772	3642	3769
scaffold-2774	30	856
scaffold-2774	1045	3078
scaffold-2774	10651	10856
scaffold-2774	10946	11460
scaffold-2775	4648	4706
scaffold-2775	6053	6292
scaffold-2775	7195	7303
scaffold-2775	7689	7924
scaffold-2777	10666	11112
scaffold-2778	671	956
scaffold-2778	6596	6702
scaffold-278	3224	3627
scaffold-278	3906	4338
scaffold-278	8142	8342
scaffold-278	9927	10131
scaffold-278	15826	15953
scaffold-278	16248	16466
scaffold-278	18222	18335
scaffold-278	19291	19986
scaffold-278	24303	24633
scaffold-278	51600	52059
scaffold-278	59599	60555
scaffold-278	61016	61486
scaffold-278	62871	63359
scaffold-278	64616	65636
scaffold-278	74498	74699
scaffold-278	81796	81875
scaffold-278	98525	98586
scaffold-278	121125	121239
scaffold-278	131761	132059
scaffold-278	132153	134971
scaffold-278	136248	138153
scaffold-278	138198	147412
scaffold-278	147678	155966
scaffold-278	156249	165823
scaffold-278	170679	172840
scaffold-278	174545	175068
scaffold-278	175231	176448
scaffold-278	176708	183694
scaffold-278	183743	183801
scaffold-278	184023	185894
scaffold-278	185928	186349
scaffold-278	187515	187818
scaffold-278	188016	189019
scaffold-278	189649	190079
scaffold-278	190255	190714
scaffold-278	201990	202324
scaffold-278	202921	203092
scaffold-278	208335	208533
scaffold-278	221702	221914
scaffold-278	240699	240929
scaffold-278	267896	268002
scaffold-278	268238	268308
scaffold-278	283867	285310
scaffold-278	294306	294416
scaffold-278	294436	294722
scaffold-278	298120	299148
scaffold-278	300049	300363
scaffold-2782	8966	9218
scaffold-2783	191	334
scaffold-2783	6526	6643
scaffold-2783	8837	9379
scaffold-2783	9968	10049
scaffold-2783	10251	10387
scaffold-2788	11773	12565
scaffold-279	13252	13342
scaffold-279	13879	14037
scaffold-279	15968	16511
scaffold-279	21205	21266
scaffold-279	30228	30648
scaffold-279	83981	84852
scaffold-279	86897	87079
scaffold-279	87232	87548
scaffold-279	107435	107489
scaffold-279	120191	120659
scaffold-279	129199	129279
scaffold-279	134615	134774
scaffold-279	135164	135299
scaffold-279	141383	143226
scaffold-279	143512	144266
scaffold-279	144566	145842
scaffold-279	146201	146332
scaffold-279	147411	147555
scaffold-279	147768	148075
scaffold-279	148664	148724
scaffold-279	148935	151322
scaffold-279	152236	156033
scaffold-279	158283	158670
scaffold-279	158984	159511
scaffold-279	159661	161975
scaffold-279	162011	164175
scaffold-279	168074	168596
scaffold-279	168764	168886
scaffold-279	171094	173053
scaffold-279	173190	175539
scaffold-279	175853	176571
scaffold-279	176602	176669
scaffold-279	176684	182761
scaffold-279	183341	183602
scaffold-279	183837	186241
scaffold-279	186514	187733
scaffold-279	187883	195283
scaffold-279	195427	195619
scaffold-279	195943	196565
scaffold-279	196733	203906
scaffold-279	204296	204910
scaffold-279	205742	206259
scaffold-279	206329	212679
scaffold-279	213118	225271
scaffold-279	225686	227513
scaffold-279	227544	241712
scaffold-279	244416	244642
scaffold-279	245702	247558
scaffold-279	249212	249928
scaffold-279	250306	250413
scaffold-279	254025	254234
scaffold-279	260585	260659
scaffold-279	274331	274401
scaffold-279	276512	276583
scaffold-279	277342	277650
scaffold-279	279470	279745
scaffold-279	282901	282985
scaffold-279	283437	283521
scaffold-279	283985	284055
scaffold-279	284398	284588
scaffold-279	289089	289686
scaffold-2790	350	567
scaffold-2790	1190	1378
scaffold-2790	1954	2171
scaffold-2790	2794	2982
scaffold-2790	3596	3784
scaffold-2794	615	1332
scaffold-2795	167	331
scaffold-2796	20	810
scaffold-2796	1521	7230
scaffold-2796	7516	7614
scaffold-2796	7915	8419
scaffold-2796	8705	9994
scaffold-2796	10216	11853
scaffold-2796	11976	12534
scaffold-2797	1607	2449
scaffold-2797	5729	7010
scaffold-2797	7166	9383
scaffold-2798	0	3483
scaffold-2798	4024	5453
scaffold-2798	5799	5891
scaffold-2798	7011	7437
scaffold-2798	7559	8460
scaffold-2798	9987	10050
scaffold-2798	10191	10347
scaffold-2798	10526	11720
scaffold-2799	15	707
scaffold-2799	5758	6923
scaffold-2799	7716	9193
scaffold-2799	11689	12618
scaffold-28	344	512
scaffold-28	1498	1562
scaffold-28	4776	4941
scaffold-28	5220	5645
scaffold-28	26208	26940
scaffold-28	27677	28020
scaffold-28	28221	30121
scaffold-28	66410	66593
scaffold-28	88039	88238
scaffold-28	112941	113104
scaffold-28	119301	119495
scaffold-28	128584	131268
scaffold-28	134201	135254
scaffold-28	136736	136989
scaffold-28	137478	137565
scaffold-28	137721	138540
scaffold-28	142074	142396
scaffold-28	144288	145736
scaffold-28	147961	148115
scaffold-28	149566	149706
scaffold-28	150533	151103
scaffold-28	154921	155394
scaffold-28	161965	162121
scaffold-28	169577	169907
scaffold-28	170181	171468
scaffold-28	173912	174097
scaffold-28	179342	181179
scaffold-28	181327	181404
scaffold-28	181744	181927
scaffold-28	182166	182223
scaffold-28	182272	182485
scaffold-28	183997	184253
scaffold-28	186329	186459
scaffold-28	187053	187138
scaffold-28	188237	188347
scaffold-28	190075	190570
scaffold-28	191142	191637
scaffold-28	192071	192181
scaffold-28	192774	193055
scaffold-28	220502	221405
scaffold-28	246029	246107
scaffold-28	246941	247140
scaffold-28	249941	250014
scaffold-28	265755	266536
scaffold-28	271174	271377
scaffold-28	272597	272745
scaffold-28	286703	286759
scaffold-28	323648	323802
scaffold-28	336137	336261
scaffold-28	351353	351574
scaffold-28	352656	353667
scaffold-28	372256	372618
scaffold-28	374836	374905
scaffold-28	379235	379597
scaffold-28	400497	400800
scaffold-28	405469	406582
scaffold-28	432962	433638
scaffold-28	456718	456843
scaffold-28	479208	479808
scaffold-28	483377	483984
scaffold-28	488707	490302
scaffold-28	491054	493880
scaffold-28	538608	538758
scaffold-28	538943	539231
scaffold-28	539842	540372
scaffold-28	572855	572965
scaffold-28	576877	577185
scaffold-28	582853	583839
scaffold-28	584455	585301
scaffold-28	589434	590155
scaffold-28	617026	617080
scaffold-28	639593	639665
scaffold-28	662335	662666
scaffold-28	674875	675350
scaffold-28	675399	675689
scaffold-28	676119	678159
scaffold-28	678660	678728
scaffold-28	679049	679202
scaffold-28	696048	696153
scaffold-28	696302	699102
scaffold-28	699475	699819
scaffold-28	699959	700440
scaffold-28	700731	700975
scaffold-28	701150	701207
scaffold-28	716640	717543
scaffold-28	717724	718215
scaffold-28	718475	719272
scaffold-28	719657	719712
scaffold-28	735570	735847
scaffold-28	735969	736164
scaffold-28	736314	736547
scaffold-28	738948	739105
scaffold-28	740551	740648
scaffold-28	741966	742075
scaffold-28	744988	745127
scaffold-28	747366	749568
scaffold-28	750913	752972
scaffold-28	753298	754153
scaffold-28	757226	757835
scaffold-28	769530	770227
scaffold-28	816852	818430
scaffold-28	819036	819335
scaffold-28	840387	840461
scaffold-28	841117	841272
scaffold-28	858181	858412
scaffold-28	873689	873743
scaffold-28	877583	877695
scaffold-28	934109	934261
scaffold-28	934626	934995
scaffold-28	936555	936671
scaffold-28	940524	940697
scaffold-28	962502	962712
scaffold-28	974777	976175
scaffold-28	976362	976614
scaffold-28	991117	991875
scaffold-28	1002331	1003001
scaffold-28	1003710	1003850
scaffold-28	1007164	1007235
scaffold-28	1064222	1064615
scaffold-28	1065657	1069850
scaffold-28	1070633	1071325
scaffold-28	1078817	1079130
scaffold-28	1080868	1081013
scaffold-28	1082876	1084104
scaffold-28	1087622	1087693
scaffold-28	1098966	1099211
scaffold-28	1115979	1116210
scaffold-28	1135249	1135886
scaffold-28	1136453	1136975
scaffold-28	1174345	1175531
scaffold-28	1176566	1176762
scaffold-28	1206900	1207755
scaffold-28	1208496	1209947
scaffold-28	1239548	1240217
scaffold-28	1264053	1264999
scaffold-28	1269359	1270007
scaffold-28	1298572	1298631
scaffold-28	1298667	1298741
scaffold-28	1299312	1300023
scaffold-28	1309414	1309789
scaffold-28	1310831	1310900
scaffold-28	1315391	1315782
scaffold-28	1385367	1385591
scaffold-28	1391902	1392340
scaffold-28	1397451	1397750
scaffold-28	1398025	1398229
scaffold-28	1402657	1403424
scaffold-28	1411410	1411484
scaffold-28	1412668	1413264
scaffold-28	1413536	1413900
scaffold-28	1414564	1414806
scaffold-28	1422024	1422471
scaffold-28	1422995	1423199
scaffold-28	1423670	1424169
scaffold-28	1430847	1431215
scaffold-28	1441660	1442115
scaffold-28	1442319	1442540
scaffold-28	1458392	1458529
scaffold-28	1468543	1468991
scaffold-28	1532315	1533325
scaffold-28	1539847	1543668
scaffold-280	9091	9277
scaffold-280	30893	33107
scaffold-280	59166	60357
scaffold-280	62718	62986
scaffold-280	65997	68309
scaffold-280	78837	79087
scaffold-280	79369	79977
scaffold-280	90129	90525
scaffold-280	108555	108999
scaffold-280	112205	112458
scaffold-280	113371	113709
scaffold-280	113983	114074
scaffold-280	114456	114520
scaffold-280	115253	115475
scaffold-280	116290	116385
scaffold-280	121476	121906
scaffold-280	149036	149845
scaffold-280	149999	150176
scaffold-280	150609	152985
scaffold-280	153139	153347
scaffold-280	161202	161544
scaffold-280	161607	161718
scaffold-280	163702	164151
scaffold-280	195451	195670
scaffold-280	205678	206750
scaffold-280	208679	209903
scaffold-280	212989	215187
scaffold-280	222265	222930
scaffold-280	224694	225161
scaffold-280	269124	271352
scaffold-280	294967	295168
scaffold-2800	594	737
scaffold-2801	4780	4944
scaffold-2801	5996	7086
scaffold-2801	12087	12259
scaffold-2801	12548	12679
scaffold-2802	682	930
scaffold-2802	1222	1431
scaffold-2802	5429	5604
scaffold-2802	6477	6898
scaffold-2803	11725	12026
scaffold-2806	42	1150
scaffold-2806	3215	4147
scaffold-2806	4260	4543
scaffold-2806	5334	6489
scaffold-2807	1968	2126
scaffold-2807	2824	3128
scaffold-2807	4036	4185
scaffold-2807	5519	5668
scaffold-2808	4188	4449
scaffold-2808	6467	6580
scaffold-281	25	540
scaffold-281	5093	5668
scaffold-281	5953	6052
scaffold-281	12797	12952
scaffold-281	24655	24762
scaffold-281	25823	26057
scaffold-281	34568	35342
scaffold-281	37566	39371
scaffold-281	41333	42127
scaffold-281	42624	42953
scaffold-281	44042	45501
scaffold-281	47896	48063
scaffold-281	48271	48421
scaffold-281	71736	71990
scaffold-281	89678	89729
scaffold-281	97709	98067
scaffold-281	121350	121696
scaffold-281	122048	122667
scaffold-281	145105	145608
scaffold-281	145795	146155
scaffold-281	146378	146604
scaffold-281	147170	147362
scaffold-281	147729	147948
scaffold-281	148468	148683
scaffold-281	149468	149730
scaffold-281	149932	150271
scaffold-281	151466	151613
scaffold-281	152215	152450
scaffold-281	158592	163159
scaffold-281	167322	169862
scaffold-2810	7170	7932
scaffold-2810	8227	9442
scaffold-2812	1098	1261
scaffold-2812	9407	10205
scaffold-2816	313	510
scaffold-2817	490	1386
scaffold-2817	5769	6204
scaffold-2818	6033	6157
scaffold-282	1409	1483
scaffold-282	7128	7290
scaffold-282	8796	9837
scaffold-282	14745	14819
scaffold-282	15225	15608
scaffold-282	15624	16318
scaffold-282	16743	17033
scaffold-282	56794	58105
scaffold-282	91567	92452
scaffold-282	107367	107541
scaffold-282	109359	110348
scaffold-282	110704	111311
scaffold-282	111616	112215
scaffold-282	113888	114163
scaffold-282	114428	114685
scaffold-282	122295	122358
scaffold-282	123364	123528
scaffold-282	123804	124006
scaffold-282	124205	125773
scaffold-282	127260	127424
scaffold-282	127706	127910
scaffold-282	128235	129943
scaffold-282	130957	131847
scaffold-282	136140	136273
scaffold-282	140049	140198
scaffold-282	140409	140569
scaffold-282	144742	144811
scaffold-282	145853	146031
scaffold-282	147550	147697
scaffold-282	155719	155931
scaffold-282	161966	162030
scaffold-282	162209	163065
scaffold-282	207892	208216
scaffold-282	208464	208708
scaffold-282	209033	210426
scaffold-282	210590	211596
scaffold-282	212520	214866
scaffold-282	215099	232597
scaffold-282	232750	233472
scaffold-282	233568	234615
scaffold-282	234901	236462
scaffold-282	237125	237477
scaffold-282	238093	242104
scaffold-282	242497	243218
scaffold-282	243294	243522
scaffold-282	243936	245489
scaffold-282	245771	247617
scaffold-282	247719	251272
scaffold-282	251399	251840
scaffold-282	252056	254933
scaffold-282	255253	255749
scaffold-282	256450	257151
scaffold-282	257937	258927
scaffold-282	259402	260066
scaffold-282	260240	263532
scaffold-282	264658	268183
scaffold-282	271281	275136
scaffold-282	275785	276113
scaffold-282	276761	277079
scaffold-282	277731	281369
scaffold-282	281775	282093
scaffold-282	282315	288854
scaffold-282	289033	299004
scaffold-282	303668	304489
scaffold-2820	137	285
scaffold-2820	704	924
scaffold-2821	6451	6927
scaffold-2821	11881	12371
scaffold-2822	11437	12465
scaffold-2823	2	477
scaffold-2823	552	1093
scaffold-2823	5743	6793
scaffold-2823	11239	12491
scaffold-2826	3506	4621
scaffold-2826	6004	7144
scaffold-2827	0	949
scaffold-2827	5939	6100
scaffold-2829	10421	12466
scaffold-283	5014	6698
scaffold-283	7181	8499
scaffold-283	8668	8958
scaffold-283	9062	9367
scaffold-283	42029	45288
scaffold-283	46629	48764
scaffold-283	49881	50910
scaffold-283	53295	55302
scaffold-283	55572	60843
scaffold-283	64324	64819
scaffold-283	67588	67859
scaffold-283	67988	68165
scaffold-283	69533	69611
scaffold-283	71038	71095
scaffold-283	75172	75245
scaffold-283	132746	133362
scaffold-283	133801	134398
scaffold-283	134923	135291
scaffold-283	136057	136725
scaffold-283	136983	137177
scaffold-283	193863	194283
scaffold-283	195585	195703
scaffold-283	196582	196763
scaffold-283	197629	197740
scaffold-283	209780	210162
scaffold-283	210305	210645
scaffold-283	231506	233197
scaffold-283	234360	234551
scaffold-283	235127	235373
scaffold-283	235583	235637
scaffold-283	237229	237417
scaffold-283	237611	237677
scaffold-283	250680	250755
scaffold-283	257145	257265
scaffold-283	257560	257722
scaffold-283	259017	259201
scaffold-283	260470	260640
scaffold-283	270392	270456
scaffold-283	271655	271728
scaffold-2831	9292	9815
scaffold-2835	2705	3158
scaffold-2835	4433	4505
scaffold-2835	5372	5444
scaffold-284	8061	8193
scaffold-284	13794	16126
scaffold-284	16220	17543
scaffold-284	18018	18736
scaffold-284	24065	24201
scaffold-284	27778	27861
scaffold-284	35574	36454
scaffold-284	36620	36728
scaffold-284	43415	43662
scaffold-284	62534	62675
scaffold-284	65240	65394
scaffold-284	65494	66278
scaffold-284	69105	70006
scaffold-284	70197	70310
scaffold-284	71339	72393
scaffold-284	84703	84974
scaffold-284	87013	87167
scaffold-284	87267	87840
scaffold-284	89957	90948
scaffold-284	91139	91252
scaffold-284	92122	92275
scaffold-284	104196	104567
scaffold-284	141717	142097
scaffold-284	142263	143440
scaffold-284	144972	149768
scaffold-284	149929	150035
scaffold-284	150187	154481
scaffold-284	159535	160687
scaffold-284	160880	161123
scaffold-284	161274	162383
scaffold-284	162627	163652
scaffold-284	169218	169561
scaffold-284	186451	186805
scaffold-284	194853	195894
scaffold-284	196057	197047
scaffold-284	197468	197734
scaffold-284	198053	198247
scaffold-284	199047	199138
scaffold-284	199752	199971
scaffold-284	207267	207353
scaffold-284	207514	207870
scaffold-284	240800	240974
scaffold-284	244318	245198
scaffold-284	246129	246388
scaffold-284	254453	255058
scaffold-284	255611	255668
scaffold-2841	272	372
scaffold-2841	989	1435
scaffold-2841	1777	2790
scaffold-2844	2	762
scaffold-2844	5683	6515
scaffold-2844	12024	12418
scaffold-2845	7036	7382
scaffold-2845	10770	10933
scaffold-2847	5945	6193
scaffold-2847	11817	12283
scaffold-2849	1219	1348
scaffold-2849	5762	6864
scaffold-285	1474	1694
scaffold-285	1926	2160
scaffold-285	34346	34617
scaffold-285	79252	79727
scaffold-285	103914	104816
scaffold-285	104999	105149
scaffold-285	114767	115036
scaffold-285	116264	116915
scaffold-285	117613	117806
scaffold-285	118006	118873
scaffold-285	119731	119924
scaffold-285	120124	120942
scaffold-285	121790	121850
scaffold-285	121972	122898
scaffold-285	123171	123418
scaffold-285	123863	125023
scaffold-285	125038	125959
scaffold-285	126713	127479
scaffold-285	127745	127919
scaffold-285	127941	128551
scaffold-285	128830	128954
scaffold-285	129103	129554
scaffold-285	129787	130015
scaffold-285	130729	132441
scaffold-285	133353	133708
scaffold-285	133875	134009
scaffold-285	135204	135595
scaffold-285	136588	138583
scaffold-285	138899	140012
scaffold-285	140182	140416
scaffold-285	140584	141046
scaffold-285	141160	141925
scaffold-285	142099	142716
scaffold-285	142737	142834
scaffold-285	144047	144098
scaffold-285	144170	144804
scaffold-285	145044	145300
scaffold-285	146039	146235
scaffold-285	148013	148213
scaffold-285	149169	149225
scaffold-285	149392	149465
scaffold-285	150603	152010
scaffold-285	152501	153172
scaffold-285	153719	153955
scaffold-285	155147	155373
scaffold-285	155605	156983
scaffold-285	157522	158440
scaffold-285	158626	159444
scaffold-285	161997	162133
scaffold-285	162326	162553
scaffold-285	162905	163215
scaffold-285	163280	163431
scaffold-285	163783	163950
scaffold-285	165985	166175
scaffold-285	166771	166850
scaffold-285	166869	167059
scaffold-285	167714	167786
scaffold-285	168717	168884
scaffold-285	169048	169501
scaffold-285	170011	170785
scaffold-285	171390	171987
scaffold-285	172904	173130
scaffold-285	173301	174258
scaffold-285	175213	176311
scaffold-285	177076	177258
scaffold-285	177551	177611
scaffold-285	177798	178560
scaffold-285	179500	179889
scaffold-285	179993	180173
scaffold-285	182164	182360
scaffold-285	182421	182755
scaffold-285	183400	183598
scaffold-285	183776	184179
scaffold-285	184960	185416
scaffold-285	185907	186177
scaffold-285	186557	187069
scaffold-285	188225	188452
scaffold-285	189505	190523
scaffold-285	191638	192171
scaffold-285	192443	193355
scaffold-285	194853	194925
scaffold-285	194950	195154
scaffold-285	200814	200981
scaffold-285	201511	201797
scaffold-285	202238	202520
scaffold-285	203223	203318
scaffold-285	203531	203626
scaffold-285	203954	204249
scaffold-285	207061	207296
scaffold-285	208491	209626
scaffold-285	210127	210501
scaffold-285	211048	211595
scaffold-285	212455	212593
scaffold-285	212727	213418
scaffold-285	214526	214586
scaffold-285	214968	215597
scaffold-285	215824	216458
scaffold-285	217367	218524
scaffold-2851	680	961
scaffold-2851	1118	1387
scaffold-2851	12244	12450
scaffold-2853	0	1427
scaffold-2854	6409	6468
scaffold-2854	6711	6814
scaffold-2855	4810	4875
scaffold-2859	10364	11398
scaffold-286	20148	20912
scaffold-286	21783	22190
scaffold-286	25344	25593
scaffold-286	38496	38756
scaffold-286	43554	44368
scaffold-286	54945	55108
scaffold-286	86875	87177
scaffold-286	89422	90646
scaffold-286	93831	94500
scaffold-286	97651	98639
scaffold-286	98867	99900
scaffold-286	101757	102156
scaffold-286	105315	105442
scaffold-286	109501	109699
scaffold-286	126512	128689
scaffold-286	130573	130664
scaffold-286	180671	180785
scaffold-286	196831	197105
scaffold-286	247051	247252
scaffold-286	300666	300885
scaffold-286	301308	301361
scaffold-2862	11577	12524
scaffold-2869	5	360
scaffold-287	42616	43149
scaffold-287	46898	47758
scaffold-287	65276	65614
scaffold-287	65862	66062
scaffold-287	66367	66584
scaffold-287	67071	68410
scaffold-287	68562	72923
scaffold-287	73136	83833
scaffold-287	83838	91595
scaffold-287	91893	101687
scaffold-287	101828	105719
scaffold-287	106108	111857
scaffold-287	112165	117507
scaffold-287	117555	118316
scaffold-287	118606	118802
scaffold-287	119105	127164
scaffold-287	127333	127465
scaffold-287	128273	129000
scaffold-287	129179	130673
scaffold-287	131026	131207
scaffold-287	131632	131779
scaffold-287	132455	133424
scaffold-287	133630	133803
scaffold-287	135207	135640
scaffold-287	136586	136792
scaffold-287	137680	138126
scaffold-287	138841	139192
scaffold-287	146065	146245
scaffold-287	152035	152233
scaffold-287	154341	154506
scaffold-287	154705	154963
scaffold-287	199736	199929
scaffold-287	200507	200594
scaffold-287	207173	207995
scaffold-287	237850	238043
scaffold-287	238257	238455
scaffold-287	279135	281622
scaffold-287	295759	295952
scaffold-2870	5765	6615
scaffold-2871	1431	1826
scaffold-2871	2474	2802
scaffold-2871	6534	6808
scaffold-2871	8271	8858
scaffold-2871	9037	10151
scaffold-2871	11808	11875
scaffold-2873	11744	12734
scaffold-2874	9108	9542
scaffold-2874	11610	12149
scaffold-2875	4451	4510
scaffold-2875	7990	8588
scaffold-288	48752	49379
scaffold-288	58396	58642
scaffold-288	61184	61548
scaffold-288	61985	62073
scaffold-288	62912	63165
scaffold-288	65408	65592
scaffold-288	65986	66076
scaffold-288	66506	66577
scaffold-288	68237	68585
scaffold-288	69457	69796
scaffold-288	70188	70252
scaffold-288	70616	71336
scaffold-288	71362	71510
scaffold-288	77645	77734
scaffold-288	89573	91615
scaffold-288	91841	91922
scaffold-288	93744	93935
scaffold-288	130974	132192
scaffold-288	136443	137354
scaffold-288	137411	137893
scaffold-288	143816	143977
scaffold-288	159864	159981
scaffold-288	161455	161636
scaffold-288	164778	164844
scaffold-288	168454	168517
scaffold-288	174240	175239
scaffold-288	175364	175800
scaffold-288	199187	199482
scaffold-288	199904	200326
scaffold-288	203049	203363
scaffold-288	209565	209623
scaffold-288	216582	217385
scaffold-288	233733	233827
scaffold-288	254025	254141
scaffold-288	275040	275607
scaffold-288	276575	277143
scaffold-2881	0	955
scaffold-2881	5264	5373
scaffold-2881	5549	6606
scaffold-2881	7586	7766
scaffold-2881	8010	8078
scaffold-2883	635	784
scaffold-2883	5896	6422
scaffold-2884	24	561
scaffold-2886	4689	5821
scaffold-2886	6364	6698
scaffold-2886	7445	8121
scaffold-289	3086	3216
scaffold-289	8716	10275
scaffold-289	18450	19138
scaffold-289	31607	32062
scaffold-289	36665	37254
scaffold-289	43208	43970
scaffold-289	54305	55317
scaffold-289	58210	58681
scaffold-289	58974	59195
scaffold-289	62681	62829
scaffold-289	64070	64369
scaffold-289	66871	67223
scaffold-289	77349	77739
scaffold-289	80290	80441
scaffold-289	82709	83440
scaffold-289	90225	90296
scaffold-289	92712	92783
scaffold-289	93116	93292
scaffold-289	148590	149219
scaffold-289	149290	149376
scaffold-289	149520	150062
scaffold-289	150485	151022
scaffold-289	151932	152857
scaffold-289	153002	155399
scaffold-289	174277	174372
scaffold-289	174622	174841
scaffold-289	175009	180732
scaffold-289	180882	181100
scaffold-289	198164	198305
scaffold-289	218270	218464
scaffold-289	219474	219763
scaffold-289	224890	225095
scaffold-289	226686	226939
scaffold-289	228307	228615
scaffold-289	237561	237613
scaffold-289	237847	238215
scaffold-289	250016	250342
scaffold-289	250368	250597
scaffold-289	251502	251917
scaffold-289	252125	252449
scaffold-289	253418	253491
scaffold-289	255020	255187
scaffold-289	256340	256410
scaffold-289	257056	257170
scaffold-289	260678	261152
scaffold-289	261482	261715
scaffold-289	265471	265841
scaffold-289	273807	274100
scaffold-289	274208	274380
scaffold-289	275548	275886
scaffold-289	276107	276234
scaffold-289	295684	296028
scaffold-2891	5400	7022
scaffold-2894	1049	1242
scaffold-2894	6406	6599
scaffold-2896	1540	2286
scaffold-2896	3476	3609
scaffold-2896	4136	4661
scaffold-2896	7189	7512
scaffold-2896	7627	7715
scaffold-2896	8957	9232
scaffold-2897	6092	6446
scaffold-2898	30	177
scaffold-2898	423	538
scaffold-2899	4767	5972
scaffold-2899	6207	6854
scaffold-2899	10110	10715
scaffold-29	21846	22221
scaffold-29	64307	64395
scaffold-29	64479	64555
scaffold-29	66301	66538
scaffold-29	67579	67674
scaffold-29	86864	87173
scaffold-29	90225	90763
scaffold-29	91109	91326
scaffold-29	91722	92662
scaffold-29	93008	93225
scaffold-29	93676	95757
scaffold-29	95939	96818
scaffold-29	98063	98141
scaffold-29	98566	99939
scaffold-29	106007	106173
scaffold-29	117559	117737
scaffold-29	125083	125315
scaffold-29	138548	138859
scaffold-29	162351	162654
scaffold-29	163748	164199
scaffold-29	167262	167762
scaffold-29	195630	195788
scaffold-29	216068	216320
scaffold-29	237422	237530
scaffold-29	237549	237752
scaffold-29	237857	237955
scaffold-29	237973	238171
scaffold-29	249604	249759
scaffold-29	271960	272235
scaffold-29	272843	273001
scaffold-29	273020	273216
scaffold-29	274340	274800
scaffold-29	276875	277586
scaffold-29	278445	279578
scaffold-29	295356	295421
scaffold-29	324199	325015
scaffold-29	345578	346036
scaffold-29	351042	351814
scaffold-29	351956	352211
scaffold-29	352408	352703
scaffold-29	352856	352970
scaffold-29	354965	357383
scaffold-29	357490	358392
scaffold-29	367751	369907
scaffold-29	386212	386336
scaffold-29	395439	397196
scaffold-29	397428	397518
scaffold-29	399139	399295
scaffold-29	399497	399805
scaffold-29	405117	405203
scaffold-29	405915	410416
scaffold-29	410804	411343
scaffold-29	418724	418807
scaffold-29	451418	451632
scaffold-29	454522	454604
scaffold-29	481324	481492
scaffold-29	482319	482774
scaffold-29	487741	487944
scaffold-29	488484	488666
scaffold-29	489294	489573
scaffold-29	490419	491823
scaffold-29	492950	493176
scaffold-29	494239	494710
scaffold-29	519396	519835
scaffold-29	523250	523516
scaffold-29	524035	524267
scaffold-29	524850	524906
scaffold-29	526771	527013
scaffold-29	528880	529294
scaffold-29	529700	529763
scaffold-29	530106	530338
scaffold-29	530562	530776
scaffold-29	536217	536456
scaffold-29	536623	537131
scaffold-29	538370	538593
scaffold-29	538998	539407
scaffold-29	539712	539967
scaffold-29	540292	541053
scaffold-29	541284	541562
scaffold-29	542276	542530
scaffold-29	543483	543949
scaffold-29	544956	545138
scaffold-29	545517	545575
scaffold-29	546949	547174
scaffold-29	549592	549839
scaffold-29	550615	550865
scaffold-29	550980	551269
scaffold-29	551506	552038
scaffold-29	552259	552460
scaffold-29	552836	552933
scaffold-29	554437	554767
scaffold-29	555893	556107
scaffold-29	556293	556587
scaffold-29	556890	556953
scaffold-29	557105	557311
scaffold-29	557532	557733
scaffold-29	558110	558207
scaffold-29	558528	558580
scaffold-29	559939	560245
scaffold-29	560907	561028
scaffold-29	568059	568145
scaffold-29	568893	569097
scaffold-29	569297	569553
scaffold-29	570280	570558
scaffold-29	570732	570968
scaffold-29	571300	571762
scaffold-29	572345	572607
scaffold-29	612495	612889
scaffold-29	613483	613593
scaffold-29	614503	616231
scaffold-29	622838	623092
scaffold-29	628220	629049
scaffold-29	629986	630056
scaffold-29	630413	630886
scaffold-29	631379	631489
scaffold-29	631854	632023
scaffold-29	632315	634011
scaffold-29	641467	641802
scaffold-29	648585	649533
scaffold-29	650966	651064
scaffold-29	651507	651985
scaffold-29	652259	652586
scaffold-29	653222	653558
scaffold-29	653726	654023
scaffold-29	657949	663687
scaffold-29	663980	667284
scaffold-29	667517	667592
scaffold-29	667751	668221
scaffold-29	668535	671067
scaffold-29	672800	673045
scaffold-29	676887	676962
scaffold-29	677479	677932
scaffold-29	678559	678614
scaffold-29	690540	690945
scaffold-29	694555	694670
scaffold-29	708547	708826
scaffold-29	711039	711352
scaffold-29	715668	716640
scaffold-29	717314	717418
scaffold-29	721536	721763
scaffold-29	749078	749404
scaffold-29	753651	755042
scaffold-29	755780	755843
scaffold-29	778166	778794
scaffold-29	779317	779654
scaffold-29	802537	802676
scaffold-29	806441	806640
scaffold-29	828363	828524
scaffold-29	829696	829900
scaffold-29	830449	830583
scaffold-29	830938	843089
scaffold-29	849566	849798
scaffold-29	849861	854136
scaffold-29	854588	856393
scaffold-29	856577	861833
scaffold-29	861958	864995
scaffold-29	865239	872571
scaffold-29	872699	882236
scaffold-29	882344	885458
scaffold-29	885574	886531
scaffold-29	886603	892808
scaffold-29	892907	896820
scaffold-29	897377	897429
scaffold-29	897689	907959
scaffold-29	909042	911415
scaffold-29	911532	912518
scaffold-29	912536	916232
scaffold-29	918201	923126
scaffold-29	923556	923779
scaffold-29	924007	925999
scaffold-29	926180	928541
scaffold-29	929883	936617
scaffold-29	936682	937031
scaffold-29	937332	939235
scaffold-29	939438	939827
scaffold-29	940226	940603
scaffold-29	940989	942531
scaffold-29	944671	945042
scaffold-29	945237	947548
scaffold-29	947777	949438
scaffold-29	949900	950255
scaffold-29	950390	950927
scaffold-29	952586	953743
scaffold-29	956719	957031
scaffold-29	957730	958223
scaffold-29	959484	959847
scaffold-29	960043	960210
scaffold-29	960525	960578
scaffold-29	960891	961635
scaffold-29	961917	962430
scaffold-29	962983	963286
scaffold-29	969110	969701
scaffold-29	970593	971075
scaffold-29	971937	972045
scaffold-29	972193	972932
scaffold-29	973222	979636
scaffold-29	979985	981832
scaffold-29	981968	982591
scaffold-29	983660	983781
scaffold-29	986747	986948
scaffold-29	987176	988554
scaffold-29	988709	989111
scaffold-29	993201	993544
scaffold-29	995833	996323
scaffold-29	996615	996915
scaffold-29	997072	998330
scaffold-29	998929	999248
scaffold-29	999483	999808
scaffold-29	1002176	1002349
scaffold-29	1002530	1002873
scaffold-29	1003260	1003444
scaffold-29	1004210	1004506
scaffold-29	1005978	1006530
scaffold-29	1012234	1012395
scaffold-29	1017395	1017803
scaffold-29	1025521	1025761
scaffold-29	1038440	1038676
scaffold-29	1042808	1043048
scaffold-29	1081567	1081762
scaffold-29	1097689	1097775
scaffold-29	1097922	1098042
scaffold-29	1102882	1103241
scaffold-29	1103735	1103845
scaffold-29	1103849	1103932
scaffold-29	1104982	1105607
scaffold-29	1105771	1106427
scaffold-29	1107941	1108435
scaffold-29	1108929	1109039
scaffold-29	1109043	1109126
scaffold-29	1110176	1111378
scaffold-29	1112571	1112735
scaffold-29	1115827	1116418
scaffold-29	1134890	1135201
scaffold-29	1152208	1152301
scaffold-29	1152687	1153451
scaffold-29	1156937	1156999
scaffold-29	1160226	1160874
scaffold-29	1194622	1198173
scaffold-29	1200618	1204378
scaffold-29	1206029	1207823
scaffold-29	1208741	1209989
scaffold-29	1213115	1213499
scaffold-29	1232169	1232917
scaffold-29	1233095	1233324
scaffold-29	1243903	1244496
scaffold-29	1281750	1281834
scaffold-29	1321692	1321836
scaffold-29	1356273	1356694
scaffold-29	1379477	1379837
scaffold-29	1393956	1394013
scaffold-29	1398252	1398473
scaffold-29	1399708	1400315
scaffold-29	1400861	1401098
scaffold-29	1405904	1406548
scaffold-29	1407206	1407536
scaffold-29	1410208	1410286
scaffold-29	1441231	1441810
scaffold-29	1442304	1442423
scaffold-29	1442564	1444699
scaffold-29	1454897	1455025
scaffold-29	1455240	1455400
scaffold-29	1457148	1457721
scaffold-29	1457903	1458302
scaffold-290	33	239
scaffold-290	392	957
scaffold-290	13946	14767
scaffold-290	15213	15649
scaffold-290	16842	17012
scaffold-290	20363	20692
scaffold-290	25826	26033
scaffold-290	28851	29656
scaffold-290	29846	30025
scaffold-290	31154	31434
scaffold-290	31587	32316
scaffold-290	32506	32608
scaffold-290	33550	34231
scaffold-290	34643	34791
scaffold-290	38238	38319
scaffold-290	42279	42851
scaffold-290	43287	43608
scaffold-290	44144	44283
scaffold-290	44459	45758
scaffold-290	45886	47313
scaffold-290	47485	47680
scaffold-290	49181	51141
scaffold-290	55084	55540
scaffold-290	63342	63610
scaffold-290	65459	65923
scaffold-290	66020	66362
scaffold-290	66673	66857
scaffold-290	76415	77483
scaffold-290	91459	91800
scaffold-290	95137	95226
scaffold-290	98874	99178
scaffold-290	99649	100809
scaffold-290	100951	101604
scaffold-290	102550	102759
scaffold-290	103623	105368
scaffold-290	105808	106461
scaffold-290	107413	107503
scaffold-290	108092	108233
scaffold-290	114625	114706
scaffold-290	116890	117014
scaffold-290	120035	120606
scaffold-290	121198	121363
scaffold-290	125557	125635
scaffold-290	145077	145146
scaffold-290	147772	147952
scaffold-290	152238	152377
scaffold-290	152529	152706
scaffold-290	152934	153314
scaffold-290	153561	153746
scaffold-290	155759	155927
scaffold-290	156714	157022
scaffold-290	157256	157355
scaffold-290	157418	157661
scaffold-290	167459	167528
scaffold-290	173252	173975
scaffold-290	174233	174327
scaffold-290	175102	175459
scaffold-290	175769	175953
scaffold-290	187753	188010
scaffold-290	188304	188367
scaffold-290	188548	188672
scaffold-290	188826	189006
scaffold-290	194402	194677
scaffold-290	202187	202467
scaffold-290	206892	207250
scaffold-290	207866	209004
scaffold-290	209184	209394
scaffold-290	209759	211560
scaffold-290	212570	212747
scaffold-290	213334	213711
scaffold-290	214478	214548
scaffold-290	215674	215754
scaffold-290	216550	216772
scaffold-290	217146	217245
scaffold-290	219395	219671
scaffold-290	219855	220055
scaffold-290	223621	223775
scaffold-290	231734	232473
scaffold-290	235856	235941
scaffold-290	238016	238087
scaffold-290	241758	241854
scaffold-290	242285	242403
scaffold-290	242609	242822
scaffold-290	243335	243905
scaffold-290	244333	244668
scaffold-290	245293	245598
scaffold-290	245748	245866
scaffold-290	246072	246285
scaffold-290	248996	249301
scaffold-290	252651	252941
scaffold-290	253960	254024
scaffold-290	256575	256900
scaffold-290	258686	258885
scaffold-290	259143	259252
scaffold-290	259404	259609
scaffold-290	261265	261912
scaffold-290	263597	263672
scaffold-290	264026	264135
scaffold-290	266235	266476
scaffold-290	276968	277712
scaffold-290	279420	280465
scaffold-290	294856	295548
scaffold-290	296089	296258
scaffold-2900	211	1031
scaffold-2900	5545	6938
scaffold-2901	11851	12235
scaffold-2903	8555	8722
scaffold-2904	473	903
scaffold-2904	5786	5908
scaffold-2904	9495	9740
scaffold-2905	6145	6715
scaffold-2905	10738	11336
scaffold-2907	19	702
scaffold-2907	5090	5161
scaffold-2908	17	734
scaffold-2909	5933	6136
scaffold-291	9204	9454
scaffold-291	10235	10338
scaffold-291	16656	17047
scaffold-291	17615	17859
scaffold-291	24436	25001
scaffold-291	28451	28623
scaffold-291	29110	29849
scaffold-291	30221	31325
scaffold-291	48130	48889
scaffold-291	49058	49886
scaffold-291	50094	51002
scaffold-291	51204	54302
scaffold-291	57483	58833
scaffold-291	59020	65517
scaffold-291	66804	67941
scaffold-291	68045	71458
scaffold-291	71575	72769
scaffold-291	73053	74151
scaffold-291	74268	83911
scaffold-291	84234	84823
scaffold-291	85111	90891
scaffold-291	116652	116903
scaffold-291	142851	142912
scaffold-291	164545	164870
scaffold-291	174760	175662
scaffold-291	189622	189717
scaffold-291	195732	195907
scaffold-291	210799	210862
scaffold-291	220014	220675
scaffold-291	222027	225735
scaffold-291	234957	235177
scaffold-291	237486	237554
scaffold-291	237818	237917
scaffold-291	238713	238883
scaffold-291	239681	239960
scaffold-291	241041	242054
scaffold-291	242344	242857
scaffold-291	249440	251153
scaffold-291	251809	252938
scaffold-291	258547	258993
scaffold-291	259266	259496
scaffold-291	259777	260392
scaffold-291	261547	261689
scaffold-291	262561	263275
scaffold-291	263688	264158
scaffold-291	264272	265354
scaffold-291	265386	266235
scaffold-291	266316	270389
scaffold-291	270559	272354
scaffold-291	272545	273050
scaffold-291	273205	274135
scaffold-291	274585	277548
scaffold-291	279738	280604
scaffold-291	281209	282719
scaffold-2910	5657	6421
scaffold-2912	6404	6514
scaffold-2913	1972	2057
scaffold-2913	2223	2469
scaffold-2913	2882	2963
scaffold-2913	4445	4530
scaffold-2913	4953	5149
scaffold-2913	5921	6300
scaffold-2913	6485	6566
scaffold-2913	7440	7622
scaffold-2913	7714	7995
scaffold-2913	10060	10394
scaffold-2913	10486	10767
scaffold-2913	12004	12205
scaffold-2914	4824	5592
scaffold-2914	5713	7030
scaffold-2914	10853	11095
scaffold-2914	11156	11892
scaffold-2915	48	349
scaffold-2918	5875	7039
scaffold-2918	8281	9690
scaffold-2919	1490	2019
scaffold-2919	2458	3165
scaffold-2919	3552	3888
scaffold-292	7	904
scaffold-292	1098	4908
scaffold-292	44989	45459
scaffold-292	53984	54143
scaffold-292	61673	61993
scaffold-292	62093	62613
scaffold-292	68066	68239
scaffold-292	68595	68807
scaffold-292	71103	71403
scaffold-292	72921	73221
scaffold-292	74301	74474
scaffold-292	75635	76136
scaffold-292	77466	77646
scaffold-292	85821	86735
scaffold-292	89038	90356
scaffold-292	93215	93990
scaffold-292	108634	108898
scaffold-292	115639	115808
scaffold-292	116357	116462
scaffold-292	127325	127635
scaffold-292	131724	132054
scaffold-292	134318	134649
scaffold-292	137850	137974
scaffold-292	140235	140728
scaffold-292	140923	141980
scaffold-292	146905	147294
scaffold-292	151961	152143
scaffold-292	154000	154411
scaffold-292	156177	156588
scaffold-292	157349	157545
scaffold-292	167016	167425
scaffold-292	169841	169940
scaffold-292	170756	170905
scaffold-292	181694	181915
scaffold-292	201390	201998
scaffold-292	207169	210287
scaffold-292	211642	211917
scaffold-292	212152	212446
scaffold-292	212763	213391
scaffold-292	214410	215158
scaffold-292	215952	219300
scaffold-292	224406	225242
scaffold-292	240128	240201
scaffold-292	242341	243388
scaffold-292	243547	243975
scaffold-292	244183	244388
scaffold-292	244541	244742
scaffold-292	246256	246781
scaffold-292	246809	247086
scaffold-292	247781	247988
scaffold-292	248565	248721
scaffold-292	249213	249428
scaffold-292	249857	250038
scaffold-292	258842	258966
scaffold-292	259037	260605
scaffold-2920	89	865
scaffold-2922	1	980
scaffold-2922	2194	2784
scaffold-2924	3844	4053
scaffold-2926	455	881
scaffold-2927	1254	1452
scaffold-2927	4485	4983
scaffold-2928	1994	2069
scaffold-2928	3756	3916
scaffold-2928	9908	10184
scaffold-2929	41	107
scaffold-2929	5604	5679
scaffold-2929	7727	8098
scaffold-293	1	628
scaffold-293	882	964
scaffold-293	1120	2335
scaffold-293	2967	6026
scaffold-293	6310	6505
scaffold-293	6803	7006
scaffold-293	7943	9135
scaffold-293	9377	10450
scaffold-293	10982	11620
scaffold-293	12317	12698
scaffold-293	12987	17125
scaffold-293	17259	18845
scaffold-293	19442	20214
scaffold-293	20395	20646
scaffold-293	20775	20910
scaffold-293	21043	21145
scaffold-293	21741	27249
scaffold-293	29459	46695
scaffold-293	47989	58324
scaffold-293	58403	59785
scaffold-293	61320	62946
scaffold-293	64062	64729
scaffold-293	64943	65527
scaffold-293	65917	66079
scaffold-293	66319	66387
scaffold-293	66451	67026
scaffold-293	74846	75064
scaffold-293	92073	93054
scaffold-293	93426	94321
scaffold-293	130610	131701
scaffold-293	131842	132192
scaffold-293	134990	136334
scaffold-293	143552	144110
scaffold-293	146572	147656
scaffold-293	148207	149143
scaffold-293	151512	152770
scaffold-293	153775	154221
scaffold-293	154386	155968
scaffold-293	155995	159154
scaffold-293	159181	161288
scaffold-293	173233	175184
scaffold-293	179480	180288
scaffold-293	183494	184243
scaffold-293	184948	187191
scaffold-293	187575	187781
scaffold-293	188141	188340
scaffold-293	195965	196266
scaffold-293	196604	197255
scaffold-293	197425	197813
scaffold-293	197977	198273
scaffold-293	199159	199426
scaffold-293	201477	201756
scaffold-293	202595	202773
scaffold-293	203177	203283
scaffold-293	204455	204784
scaffold-293	205820	206076
scaffold-293	206600	206718
scaffold-293	207995	208291
scaffold-293	209101	209378
scaffold-293	211769	211959
scaffold-293	214911	215112
scaffold-293	217676	217844
scaffold-293	224065	224143
scaffold-293	241546	247694
scaffold-293	248607	248658
scaffold-2931	10876	11370
scaffold-2934	7312	7386
scaffold-2934	8189	8430
scaffold-2934	9886	10467
scaffold-2936	2259	2733
scaffold-2936	3476	3587
scaffold-2937	4848	4948
scaffold-2937	5147	6046
scaffold-2937	6768	6845
scaffold-2937	7067	9077
scaffold-2939	42	333
scaffold-294	10881	11065
scaffold-294	13726	14436
scaffold-294	25375	27133
scaffold-294	28376	28550
scaffold-294	32727	33185
scaffold-294	38426	38884
scaffold-294	60384	60547
scaffold-294	82486	88655
scaffold-294	89086	89170
scaffold-294	89679	89742
scaffold-294	104213	104330
scaffold-294	122383	122525
scaffold-294	130049	130782
scaffold-294	168492	168770
scaffold-294	201581	202351
scaffold-294	209515	209919
scaffold-294	215958	216711
scaffold-294	218073	220047
scaffold-294	251471	251561
scaffold-294	255626	255725
scaffold-294	262800	263984
scaffold-294	270336	270679
scaffold-2940	11381	12069
scaffold-2941	11028	11598
scaffold-2943	13	1002
scaffold-2944	5496	5646
scaffold-2944	5843	6224
scaffold-2946	245	466
scaffold-2946	640	971
scaffold-2946	1602	1818
scaffold-2946	3007	3214
scaffold-2946	7156	7329
scaffold-2946	7720	8024
scaffold-2946	9898	10691
scaffold-2949	52	341
scaffold-295	1292	1490
scaffold-295	1827	3030
scaffold-295	3801	5203
scaffold-295	6019	8185
scaffold-295	9046	9257
scaffold-295	9748	9981
scaffold-295	10041	10311
scaffold-295	10474	10691
scaffold-295	10869	11902
scaffold-295	12079	12154
scaffold-295	12438	12698
scaffold-295	12788	13014
scaffold-295	13637	13827
scaffold-295	14003	14529
scaffold-295	19432	19485
scaffold-295	23541	23845
scaffold-295	24404	24721
scaffold-295	25320	25556
scaffold-295	26087	26400
scaffold-295	26554	27455
scaffold-295	27507	27590
scaffold-295	28748	29720
scaffold-295	30221	32460
scaffold-295	33848	35500
scaffold-295	35587	35774
scaffold-295	36684	37484
scaffold-295	41371	41506
scaffold-295	42258	42465
scaffold-295	43360	43527
scaffold-295	48947	51113
scaffold-295	56974	57140
scaffold-295	62631	62901
scaffold-295	63357	63688
scaffold-295	63907	64618
scaffold-295	68403	68506
scaffold-295	69428	69605
scaffold-295	70307	70408
scaffold-295	70602	70772
scaffold-295	72578	72688
scaffold-295	72765	73167
scaffold-295	73689	74001
scaffold-295	74035	74219
scaffold-295	75217	75380
scaffold-295	77681	77761
scaffold-295	78059	78113
scaffold-295	78947	79366
scaffold-295	100148	100204
scaffold-295	100900	100999
scaffold-295	118729	118848
scaffold-295	123831	123917
scaffold-295	126204	126486
scaffold-295	127043	127231
scaffold-295	127419	127701
scaffold-295	139758	139848
scaffold-295	144609	144976
scaffold-295	158059	158168
scaffold-295	177860	178246
scaffold-295	193130	193206
scaffold-295	193674	193893
scaffold-295	195119	195565
scaffold-295	201683	202445
scaffold-295	203016	203291
scaffold-295	234838	235005
scaffold-295	235176	235351
scaffold-295	244393	244448
scaffold-295	258565	258720
scaffold-295	258910	259038
scaffold-295	259913	260017
scaffold-295	260843	261023
scaffold-295	261341	261551
scaffold-295	261746	262036
scaffold-295	262070	262149
scaffold-295	263026	267970
scaffold-295	268184	268848
scaffold-295	269921	270063
scaffold-295	271734	271839
scaffold-295	272084	272256
scaffold-295	272327	272576
scaffold-2951	9506	9998
scaffold-2951	12063	12645
scaffold-2954	6281	7015
scaffold-2955	3610	3875
scaffold-2957	5929	6539
scaffold-2959	1285	1574
scaffold-296	35683	35841
scaffold-296	35995	36991
scaffold-296	38967	41264
scaffold-296	42714	43691
scaffold-296	91665	91924
scaffold-296	100175	100537
scaffold-296	102779	104337
scaffold-296	105296	106332
scaffold-296	107213	107726
scaffold-296	133272	133593
scaffold-296	143173	143360
scaffold-296	160387	160884
scaffold-296	181257	181454
scaffold-296	233771	233947
scaffold-296	235208	235360
scaffold-296	244892	245223
scaffold-296	245675	246665
scaffold-296	247762	248632
scaffold-296	248865	249231
scaffold-296	250025	250300
scaffold-296	258217	258499
scaffold-296	258706	258859
scaffold-296	259526	259680
scaffold-2960	144	305
scaffold-2960	486	1202
scaffold-2960	3167	3381
scaffold-2961	4733	4920
scaffold-2961	5198	5357
scaffold-2963	6978	7247
scaffold-2963	11685	11758
scaffold-2964	11181	11836
scaffold-2965	10	1030
scaffold-2965	4573	6256
scaffold-2965	6324	8635
scaffold-2965	11026	11985
scaffold-2966	10912	10964
scaffold-2967	3170	4248
scaffold-2967	5118	6439
scaffold-2967	7986	9053
scaffold-2968	7164	7390
scaffold-2969	4618	5093
scaffold-2969	11423	11612
scaffold-297	33965	34227
scaffold-297	75026	75280
scaffold-297	84827	85572
scaffold-297	88446	88617
scaffold-297	111036	111273
scaffold-297	116381	116447
scaffold-297	116739	117126
scaffold-297	117401	117452
scaffold-297	126970	127091
scaffold-297	129685	129935
scaffold-297	190765	191121
scaffold-297	194441	194725
scaffold-297	195208	195286
scaffold-297	195940	196419
scaffold-297	203510	203750
scaffold-297	208242	208339
scaffold-297	209312	209985
scaffold-297	210135	210514
scaffold-297	210922	211496
scaffold-297	212015	212157
scaffold-297	220147	220403
scaffold-297	220560	220993
scaffold-297	221128	221415
scaffold-297	224630	224893
scaffold-297	230657	230749
scaffold-297	231351	231633
scaffold-297	232154	233087
scaffold-297	235720	235980
scaffold-297	236665	236850
scaffold-297	239010	239176
scaffold-297	240329	240649
scaffold-297	240662	240852
scaffold-297	243801	243870
scaffold-297	246275	247749
scaffold-297	251478	252991
scaffold-297	255870	256670
scaffold-297	259994	265803
scaffold-297	286381	286463
scaffold-2970	5244	5379
scaffold-2970	8890	9886
scaffold-2972	6105	6355
scaffold-2972	6744	6805
scaffold-2972	6966	7217
scaffold-2974	395	575
scaffold-2974	4751	5055
scaffold-2975	2318	3185
scaffold-2977	71	724
scaffold-2977	4602	5843
scaffold-2977	10109	11065
scaffold-2979	11116	11277
scaffold-298	7817	7940
scaffold-298	14862	15233
scaffold-298	28392	28697
scaffold-298	31414	31870
scaffold-298	35785	36731
scaffold-298	42709	43080
scaffold-298	46132	46417
scaffold-298	55610	55887
scaffold-298	66174	66347
scaffold-298	82235	82475
scaffold-298	84456	84916
scaffold-298	124181	124633
scaffold-298	125743	125887
scaffold-298	126270	126418
scaffold-298	126701	127125
scaffold-298	135259	135658
scaffold-298	144156	144217
scaffold-298	145168	145298
scaffold-298	154229	154284
scaffold-298	154698	154952
scaffold-298	155385	155536
scaffold-298	156248	156636
scaffold-298	163584	163650
scaffold-298	169133	169522
scaffold-298	172844	173164
scaffold-298	174154	174339
scaffold-298	175383	175554
scaffold-298	175732	175797
scaffold-298	179693	179796
scaffold-298	180693	181093
scaffold-298	185815	186924
scaffold-298	188538	189647
scaffold-298	191143	192116
scaffold-298	192257	192513
scaffold-298	194708	194804
scaffold-298	195686	195742
scaffold-298	195982	196156
scaffold-298	202288	202374
scaffold-298	212436	212623
scaffold-298	216587	221191
scaffold-298	221713	221981
scaffold-298	231835	232664
scaffold-298	232809	233938
scaffold-298	234152	234768
scaffold-298	235114	235500
scaffold-298	235530	235591
scaffold-298	251208	251580
scaffold-298	255063	255615
scaffold-298	258804	258887
scaffold-298	272895	273303
scaffold-298	275113	275347
scaffold-298	275675	275878
scaffold-298	277223	277519
scaffold-298	278182	278351
scaffold-2980	4579	5781
scaffold-2980	7917	8670
scaffold-2980	10576	11833
scaffold-2983	443	691
scaffold-2983	3984	4138
scaffold-2985	8080	8474
scaffold-299	21051	21234
scaffold-299	26594	26874
scaffold-299	27222	28076
scaffold-299	29456	29937
scaffold-299	30297	31015
scaffold-299	31784	31881
scaffold-299	32633	32875
scaffold-299	33184	34138
scaffold-299	35533	36210
scaffold-299	38358	38512
scaffold-299	41827	42218
scaffold-299	43581	44098
scaffold-299	127958	128034
scaffold-299	158642	158765
scaffold-299	159373	159430
scaffold-299	160129	160505
scaffold-299	168874	169226
scaffold-299	169430	169973
scaffold-299	171472	171555
scaffold-299	178838	181860
scaffold-299	182013	182331
scaffold-299	182499	182678
scaffold-299	185409	186154
scaffold-299	186764	186882
scaffold-299	207560	207684
scaffold-299	216936	217044
scaffold-299	218308	218472
scaffold-2990	451	718
scaffold-2990	988	1054
scaffold-2993	5122	6553
scaffold-2994	629	743
scaffold-2994	1047	1120
scaffold-2994	2315	2429
scaffold-2994	2733	2806
scaffold-2994	3689	3803
scaffold-2994	4107	4180
scaffold-2994	6055	7521
scaffold-2994	7729	8063
scaffold-2994	9350	9423
scaffold-2997	863	1168
scaffold-2997	1712	2203
scaffold-2997	3631	5249
scaffold-2997	5430	8207
scaffold-2997	8587	8727
scaffold-2997	8869	9254
scaffold-2998	1354	1431
scaffold-2998	5468	5571
scaffold-2999	2695	3415
scaffold-3	10468	10609
scaffold-3	17974	18092
scaffold-3	18313	19522
scaffold-3	20305	20985
scaffold-3	26565	26787
scaffold-3	35452	35605
scaffold-3	36433	36660
scaffold-3	46036	46141
scaffold-3	50751	50914
scaffold-3	53036	53236
scaffold-3	61560	61694
scaffold-3	64866	65385
scaffold-3	68004	71233
scaffold-3	72598	72657
scaffold-3	85874	86270
scaffold-3	87613	88041
scaffold-3	89718	89857
scaffold-3	105404	105850
scaffold-3	106041	106619
scaffold-3	120272	120525
scaffold-3	127151	128225
scaffold-3	128415	129783
scaffold-3	129949	130010
scaffold-3	130037	130406
scaffold-3	154578	154760
scaffold-3	189469	189556
scaffold-3	193131	193529
scaffold-3	196448	196558
scaffold-3	197089	197270
scaffold-3	197468	197624
scaffold-3	197808	198348
scaffold-3	198509	199500
scaffold-3	199632	199740
scaffold-3	199922	200174
scaffold-3	200571	200774
scaffold-3	201051	201768
scaffold-3	202144	202437
scaffold-3	202653	203304
scaffold-3	204234	205195
scaffold-3	205347	206018
scaffold-3	206722	207920
scaffold-3	208085	208799
scaffold-3	208931	209039
scaffold-3	209221	209473
scaffold-3	213254	213769
scaffold-3	213983	214293
scaffold-3	220414	221916
scaffold-3	222159	222249
scaffold-3	222428	226785
scaffold-3	226999	227267
scaffold-3	228647	229265
scaffold-3	234750	234927
scaffold-3	260359	260697
scaffold-3	260915	261064
scaffold-3	276168	276334
scaffold-3	304388	304551
scaffold-3	305277	305456
scaffold-3	312711	312880
scaffold-3	315631	315858
scaffold-3	316076	316144
scaffold-3	316283	316587
scaffold-3	318087	318147
scaffold-3	318305	318391
scaffold-3	319505	319974
scaffold-3	324500	324711
scaffold-3	344060	344277
scaffold-3	356196	356546
scaffold-3	403140	404039
scaffold-3	429875	430340
scaffold-3	430500	430982
scaffold-3	460934	461074
scaffold-3	486124	486328
scaffold-3	496756	496921
scaffold-3	498093	498349
scaffold-3	500131	500236
scaffold-3	522765	523276
scaffold-3	537131	537345
scaffold-3	576031	576412
scaffold-3	578164	578574
scaffold-3	620339	620579
scaffold-3	629238	629576
scaffold-3	669810	669900
scaffold-3	670749	671022
scaffold-3	672452	672646
scaffold-3	701436	701603
scaffold-3	704869	705039
scaffold-3	707604	707916
scaffold-3	708414	709415
scaffold-3	709858	710269
scaffold-3	710312	710799
scaffold-3	727408	727650
scaffold-3	727718	727845
scaffold-3	745331	745587
scaffold-3	746112	747236
scaffold-3	764290	764470
scaffold-3	764841	765101
scaffold-3	768671	768861
scaffold-3	778340	778618
scaffold-3	778734	778936
scaffold-3	779923	780321
scaffold-3	785084	785723
scaffold-3	809050	809132
scaffold-3	827491	827640
scaffold-3	846634	846690
scaffold-3	866112	866262
scaffold-3	888169	888302
scaffold-3	894947	895405
scaffold-3	895570	895651
scaffold-3	943660	944503
scaffold-3	990507	992300
scaffold-3	1016584	1017262
scaffold-3	1029053	1030510
scaffold-3	1032555	1032702
scaffold-3	1033707	1034048
scaffold-3	1034367	1034710
scaffold-3	1040483	1040960
scaffold-3	1063180	1063328
scaffold-3	1064400	1064548
scaffold-3	1067233	1067535
scaffold-3	1091558	1092084
scaffold-3	1105738	1105966
scaffold-3	1166939	1167028
scaffold-3	1173617	1173804
scaffold-3	1195485	1195540
scaffold-3	1196988	1197078
scaffold-3	1203376	1203794
scaffold-3	1232302	1232391
scaffold-3	1233371	1233779
scaffold-3	1237377	1237478
scaffold-3	1239354	1239522
scaffold-3	1240315	1240452
scaffold-3	1241566	1241703
scaffold-3	1243049	1243213
scaffold-3	1243849	1243997
scaffold-3	1248869	1249497
scaffold-3	1251285	1251612
scaffold-3	1251766	1253893
scaffold-3	1263948	1264328
scaffold-3	1265262	1265469
scaffold-3	1271328	1272424
scaffold-3	1274723	1275176
scaffold-3	1306642	1307467
scaffold-3	1359455	1360294
scaffold-3	1373126	1373298
scaffold-3	1373624	1374013
scaffold-3	1383203	1383381
scaffold-3	1396362	1396749
scaffold-3	1425024	1425638
scaffold-3	1425857	1425925
scaffold-3	1426024	1426554
scaffold-3	1427823	1428091
scaffold-3	1468819	1468898
scaffold-3	1470902	1471026
scaffold-3	1478814	1478949
scaffold-3	1480265	1480473
scaffold-3	1500803	1501438
scaffold-3	1518082	1518405
scaffold-3	1537826	1539730
scaffold-3	1540934	1541071
scaffold-3	1542906	1543387
scaffold-3	1547321	1547668
scaffold-3	1547816	1548094
scaffold-3	1575991	1576632
scaffold-3	1577124	1577263
scaffold-3	1579220	1579480
scaffold-3	1606601	1606741
scaffold-3	1607190	1607319
scaffold-3	1607616	1607813
scaffold-3	1607981	1608073
scaffold-3	1609746	1609989
scaffold-3	1610193	1611308
scaffold-3	1620230	1620321
scaffold-3	1631693	1631759
scaffold-3	1715106	1715435
scaffold-3	1716745	1716879
scaffold-3	1717036	1717529
scaffold-3	1745458	1745526
scaffold-3	1772737	1774408
scaffold-3	1774416	1776249
scaffold-3	1776421	1777045
scaffold-3	1779406	1783844
scaffold-3	1785837	1786013
scaffold-3	1818857	1818987
scaffold-3	1828661	1828813
scaffold-3	1831029	1831092
scaffold-3	1846769	1847092
scaffold-3	1847441	1847729
scaffold-3	1849256	1849664
scaffold-3	1849826	1849924
scaffold-3	1850413	1850852
scaffold-3	1851036	1851112
scaffold-3	1852042	1852947
scaffold-3	1853160	1853661
scaffold-3	1853705	1854485
scaffold-3	1949211	1950847
scaffold-3	1975811	1975900
scaffold-3	1975917	1975988
scaffold-3	1976117	1976380
scaffold-3	1980223	1980326
scaffold-3	2119301	2119491
scaffold-3	2124241	2125245
scaffold-3	2125668	2126173
scaffold-3	2171221	2171300
scaffold-3	2174573	2174651
scaffold-3	2183084	2183174
scaffold-3	2187277	2187686
scaffold-3	2187944	2188172
scaffold-3	2191719	2192612
scaffold-3	2222350	2222871
scaffold-3	2226332	2226754
scaffold-3	2226911	2228441
scaffold-3	2243742	2244086
scaffold-3	2247330	2247741
scaffold-3	2280821	2281060
scaffold-3	2281274	2281393
scaffold-3	2281509	2281711
scaffold-3	2296735	2296991
scaffold-3	2303487	2303793
scaffold-3	2330739	2330821
scaffold-3	2333171	2333463
scaffold-3	2334731	2334868
scaffold-3	2335554	2336271
scaffold-3	2338074	2338204
scaffold-3	2351302	2351551
scaffold-3	2353481	2353742
scaffold-3	2360764	2361294
scaffold-3	2367253	2367333
scaffold-3	2370834	2370924
scaffold-3	2389632	2389708
scaffold-3	2391826	2391987
scaffold-3	2414459	2414567
scaffold-3	2414810	2414934
scaffold-3	2415147	2415384
scaffold-3	2432905	2433240
scaffold-3	2437131	2437257
scaffold-3	2492595	2492831
scaffold-3	2494186	2494302
scaffold-3	2521427	2521953
scaffold-3	2525404	2525623
scaffold-3	2540564	2540700
scaffold-3	2546613	2546706
scaffold-3	2547471	2547699
scaffold-3	2571296	2571584
scaffold-3	2594783	2594941
scaffold-3	2594976	2595351
scaffold-3	2603860	2604111
scaffold-3	2606660	2607411
scaffold-3	2611560	2612557
scaffold-3	2613503	2616449
scaffold-3	2616823	2616906
scaffold-3	2635493	2636222
scaffold-3	2636553	2639450
scaffold-3	2652423	2654991
scaffold-3	2678037	2678317
scaffold-3	2678491	2679218
scaffold-3	2724897	2725428
scaffold-3	2726073	2726166
scaffold-3	2727671	2728138
scaffold-3	2728516	2728928
scaffold-3	2737040	2737231
scaffold-3	2737636	2737734
scaffold-3	2742685	2742902
scaffold-3	2745657	2747197
scaffold-3	2750808	2751404
scaffold-3	2755323	2755414
scaffold-3	2755534	2755604
scaffold-3	2760025	2761745
scaffold-3	2761882	2766356
scaffold-3	2766417	2775276
scaffold-3	2775404	2775467
scaffold-3	2775852	2776138
scaffold-3	2776636	2779413
scaffold-3	2780086	2780339
scaffold-3	2803122	2803676
scaffold-3	2803833	2804056
scaffold-3	2804629	2805183
scaffold-3	2805340	2805557
scaffold-3	2806517	2810202
scaffold-3	2810380	2810470
scaffold-3	2810716	2811007
scaffold-3	2811115	2811533
scaffold-3	2812129	2812196
scaffold-3	2812535	2814952
scaffold-3	2815659	2816321
scaffold-3	2816481	2819256
scaffold-3	2822079	2822640
scaffold-3	2822916	2823110
scaffold-3	2823474	2823750
scaffold-3	2823855	2823963
scaffold-3	2824095	2824684
scaffold-3	2826263	2826418
scaffold-3	2827023	2827586
scaffold-3	2829843	2830079
scaffold-3	2830287	2830579
scaffold-3	2830708	2830804
scaffold-3	2831825	2832077
scaffold-30	16346	16397
scaffold-30	38513	39419
scaffold-30	42512	42658
scaffold-30	42805	42916
scaffold-30	64412	65300
scaffold-30	66419	67795
scaffold-30	68838	70066
scaffold-30	71050	71386
scaffold-30	82345	82467
scaffold-30	83588	83710
scaffold-30	97713	98337
scaffold-30	105699	105991
scaffold-30	106413	106566
scaffold-30	106742	107426
scaffold-30	108186	108886
scaffold-30	118434	119279
scaffold-30	123664	123732
scaffold-30	142539	143004
scaffold-30	147421	148406
scaffold-30	198015	198073
scaffold-30	198320	198807
scaffold-30	250135	250700
scaffold-30	251508	251752
scaffold-30	252380	252513
scaffold-30	252826	252941
scaffold-30	253857	254120
scaffold-30	254270	255190
scaffold-30	255291	255710
scaffold-30	257410	257611
scaffold-30	259209	259521
scaffold-30	259930	260065
scaffold-30	266773	266828
scaffold-30	272550	273080
scaffold-30	283223	283305
scaffold-30	283508	283871
scaffold-30	324170	324570
scaffold-30	361817	362003
scaffold-30	387801	388171
scaffold-30	388525	388644
scaffold-30	415609	415850
scaffold-30	434190	434246
scaffold-30	446246	446393
scaffold-30	447249	447335
scaffold-30	485813	485869
scaffold-30	489997	490159
scaffold-30	506670	507098
scaffold-30	561024	562065
scaffold-30	564804	565911
scaffold-30	566596	567496
scaffold-30	588998	589201
scaffold-30	606712	606971
scaffold-30	624556	625710
scaffold-30	626913	628997
scaffold-30	645823	645878
scaffold-30	648422	648528
scaffold-30	664020	664872
scaffold-30	665423	666736
scaffold-30	667003	668573
scaffold-30	668823	670543
scaffold-30	670693	672182
scaffold-30	672705	672888
scaffold-30	673279	674837
scaffold-30	676442	677068
scaffold-30	678194	679020
scaffold-30	679816	679889
scaffold-30	681178	681299
scaffold-30	681524	681824
scaffold-30	688543	688689
scaffold-30	708081	708712
scaffold-30	708803	709036
scaffold-30	719091	719622
scaffold-30	719698	722385
scaffold-30	723513	726547
scaffold-30	733062	733340
scaffold-30	733705	734157
scaffold-30	734774	735155
scaffold-30	736265	738305
scaffold-30	738459	741057
scaffold-30	741260	741710
scaffold-30	741889	742678
scaffold-30	743226	743645
scaffold-30	744028	744500
scaffold-30	745379	745774
scaffold-30	746167	747742
scaffold-30	748043	748562
scaffold-30	748691	748832
scaffold-30	749114	753161
scaffold-30	754593	754834
scaffold-30	755350	755583
scaffold-30	756248	756467
scaffold-30	756524	756584
scaffold-30	756988	757896
scaffold-30	758234	761388
scaffold-30	761483	761556
scaffold-30	762243	762649
scaffold-30	786456	786969
scaffold-30	793955	794370
scaffold-30	801088	801291
scaffold-30	824108	826196
scaffold-30	839539	839858
scaffold-30	841918	842036
scaffold-30	847419	847617
scaffold-30	904901	905009
scaffold-30	912752	912890
scaffold-30	913340	913849
scaffold-30	914524	915138
scaffold-30	917196	920411
scaffold-30	939604	940052
scaffold-30	943185	945206
scaffold-30	945375	945448
scaffold-30	945589	945708
scaffold-30	946176	947108
scaffold-30	953551	953866
scaffold-30	1015753	1015940
scaffold-30	1016120	1016548
scaffold-30	1023113	1023406
scaffold-30	1023698	1024267
scaffold-30	1024515	1026181
scaffold-30	1027583	1027912
scaffold-30	1039140	1039423
scaffold-30	1088477	1088557
scaffold-30	1092623	1092826
scaffold-30	1097413	1097948
scaffold-30	1116246	1116578
scaffold-30	1116745	1117272
scaffold-30	1151181	1151366
scaffold-30	1152050	1152122
scaffold-30	1157017	1157087
scaffold-30	1191412	1191513
scaffold-30	1212226	1212416
scaffold-30	1216174	1216384
scaffold-30	1219344	1219470
scaffold-30	1235044	1235107
scaffold-30	1235347	1235561
scaffold-30	1248173	1248393
scaffold-30	1300411	1300605
scaffold-30	1307911	1308300
scaffold-30	1320535	1320710
scaffold-30	1323974	1324575
scaffold-30	1337543	1337915
scaffold-30	1351665	1351817
scaffold-30	1357050	1357382
scaffold-30	1396261	1397799
scaffold-30	1414806	1415270
scaffold-30	1415841	1415948
scaffold-30	1423606	1423721
scaffold-30	1439721	1439900
scaffold-30	1464144	1464479
scaffold-300	24868	24960
scaffold-300	26065	26133
scaffold-300	26590	27021
scaffold-300	29517	30011
scaffold-300	31102	32268
scaffold-300	33509	34609
scaffold-300	35304	35396
scaffold-300	36903	36983
scaffold-300	37361	37877
scaffold-300	57813	58049
scaffold-300	64384	64528
scaffold-300	79634	79842
scaffold-300	154956	155198
scaffold-300	155264	156136
scaffold-300	163027	164707
scaffold-300	178913	179218
scaffold-300	205733	206293
scaffold-300	217213	217681
scaffold-300	219964	220106
scaffold-300	221375	221715
scaffold-300	222082	222224
scaffold-300	223493	226895
scaffold-300	228465	228845
scaffold-300	229132	230135
scaffold-300	231725	233897
scaffold-300	234314	235249
scaffold-300	235404	235917
scaffold-300	236986	241338
scaffold-300	241613	241880
scaffold-300	242238	242370
scaffold-300	271117	271186
scaffold-300	271973	272200
scaffold-3000	5282	5443
scaffold-3004	1678	1823
scaffold-3004	1931	2209
scaffold-3004	2514	3096
scaffold-3006	293	841
scaffold-3006	11475	11679
scaffold-3006	11724	12077
scaffold-3007	5763	6514
scaffold-3008	3917	4006
scaffold-301	1036	1270
scaffold-301	16377	18913
scaffold-301	19177	19893
scaffold-301	20244	24643
scaffold-301	28201	29286
scaffold-301	37157	38414
scaffold-301	41261	41978
scaffold-301	42436	42603
scaffold-301	51279	51547
scaffold-301	51827	51919
scaffold-301	54398	54666
scaffold-301	54947	55039
scaffold-301	58454	58546
scaffold-301	58677	59595
scaffold-301	59933	60774
scaffold-301	60941	62250
scaffold-301	63423	63680
scaffold-301	75225	76492
scaffold-301	78574	79327
scaffold-301	83252	83520
scaffold-301	83800	83892
scaffold-301	90546	96857
scaffold-301	151476	154046
scaffold-301	190600	191390
scaffold-301	200176	200636
scaffold-301	200793	200950
scaffold-301	201417	201468
scaffold-301	201858	202364
scaffold-301	205166	206249
scaffold-301	215619	217954
scaffold-301	218124	219261
scaffold-301	225507	226762
scaffold-301	227617	231172
scaffold-301	234281	234739
scaffold-301	238857	238911
scaffold-301	241176	241263
scaffold-301	241736	243441
scaffold-301	244896	245565
scaffold-301	247178	247232
scaffold-301	249983	250037
scaffold-301	251343	251802
scaffold-301	256001	256193
scaffold-301	256464	257538
scaffold-301	258504	258699
scaffold-301	258724	258844
scaffold-301	259045	259474
scaffold-301	262782	263023
scaffold-301	264468	264721
scaffold-301	265037	265492
scaffold-301	266132	266596
scaffold-301	267371	268079
scaffold-301	268874	269469
scaffold-301	270187	270355
scaffold-301	271310	271749
scaffold-301	271952	272126
scaffold-301	272322	272751
scaffold-301	272966	273120
scaffold-301	275091	275501
scaffold-301	276654	279904
scaffold-3010	264	488
scaffold-3010	1041	1223
scaffold-3010	5116	5417
scaffold-3010	5708	6219
scaffold-3010	6638	6767
scaffold-3010	9840	9926
scaffold-3012	11552	11713
scaffold-3013	9247	9798
scaffold-3018	5254	5922
scaffold-3018	6201	6542
scaffold-3018	8854	9010
scaffold-3018	9188	9260
scaffold-3019	2228	3253
scaffold-3019	3724	4404
scaffold-3019	6820	7145
scaffold-302	11378	11628
scaffold-302	11796	11914
scaffold-302	18496	20481
scaffold-302	21087	22062
scaffold-302	27998	28990
scaffold-302	39699	39768
scaffold-302	46493	46696
scaffold-302	47407	48079
scaffold-302	68767	68831
scaffold-302	70896	71091
scaffold-302	91587	91830
scaffold-302	91993	92377
scaffold-302	97211	97956
scaffold-302	116444	116772
scaffold-302	121450	122303
scaffold-302	122560	125223
scaffold-302	130860	131334
scaffold-302	140300	140780
scaffold-302	144868	144971
scaffold-302	149779	151283
scaffold-302	266377	266512
scaffold-3021	3040	3328
scaffold-3021	4252	4569
scaffold-3023	1066	1535
scaffold-3023	5230	5547
scaffold-3023	9624	9745
scaffold-3026	1	875
scaffold-3026	5364	6759
scaffold-3026	6870	7807
scaffold-3026	10818	11810
scaffold-3027	240	443
scaffold-3027	6632	7304
scaffold-3027	7713	7887
scaffold-3029	10117	10264
scaffold-303	52801	53084
scaffold-303	53364	53822
scaffold-303	54160	54319
scaffold-303	60401	65972
scaffold-303	71974	72380
scaffold-303	78184	78477
scaffold-303	86086	87254
scaffold-303	88688	89749
scaffold-303	92277	93282
scaffold-303	94498	95933
scaffold-303	98527	99151
scaffold-303	99349	100281
scaffold-303	102237	104470
scaffold-303	108495	108547
scaffold-303	109589	110672
scaffold-303	113205	113521
scaffold-303	116403	116771
scaffold-303	117192	117515
scaffold-303	117938	118163
scaffold-303	123748	123914
scaffold-303	148206	148410
scaffold-303	172389	172659
scaffold-303	174162	174294
scaffold-303	174729	174999
scaffold-303	177050	177192
scaffold-303	178129	178323
scaffold-303	204316	204530
scaffold-303	217003	217904
scaffold-303	257541	258331
scaffold-303	262595	263055
scaffold-303	276658	277553
scaffold-3030	6868	7085
scaffold-3030	7241	7484
scaffold-3031	335	699
scaffold-3031	1558	1789
scaffold-3031	2108	3543
scaffold-3031	8172	9569
scaffold-3031	10444	11868
scaffold-3033	132	331
scaffold-3035	1	942
scaffold-3035	2427	2828
scaffold-3035	3280	3529
scaffold-3035	4614	4884
scaffold-3035	11629	11713
scaffold-3037	11353	11528
scaffold-3038	2004	2091
scaffold-3038	2266	2360
scaffold-3038	2687	2894
scaffold-3038	3088	3182
scaffold-3038	3506	3716
scaffold-3039	4378	5120
scaffold-304	43991	44172
scaffold-304	44833	44962
scaffold-304	50959	51061
scaffold-304	51305	51695
scaffold-304	67186	68828
scaffold-304	69385	70063
scaffold-304	77021	77476
scaffold-304	95028	95315
scaffold-304	96617	96983
scaffold-304	97124	97639
scaffold-304	97915	98198
scaffold-304	101899	102202
scaffold-304	120073	121402
scaffold-304	128632	128726
scaffold-304	134015	135182
scaffold-304	136041	136366
scaffold-304	137160	138304
scaffold-304	138478	140403
scaffold-304	152125	153718
scaffold-304	154787	154860
scaffold-304	159959	162150
scaffold-304	201493	201603
scaffold-304	218331	218383
scaffold-304	245640	245924
scaffold-3041	4293	4685
scaffold-3042	1995	2151
scaffold-3042	9320	10491
scaffold-3045	3939	5117
scaffold-3047	11	204
scaffold-3047	649	944
scaffold-3048	211	354
scaffold-3048	522	1686
scaffold-3048	2053	2182
scaffold-3048	2381	3147
scaffold-3048	3415	3581
scaffold-305	7	225
scaffold-305	5611	5831
scaffold-305	34277	34660
scaffold-305	44726	45431
scaffold-305	70997	71574
scaffold-305	71992	72267
scaffold-305	90086	90209
scaffold-305	90313	90394
scaffold-305	90904	91496
scaffold-305	92020	92161
scaffold-305	92638	93120
scaffold-305	93292	93510
scaffold-305	112308	117247
scaffold-305	117673	118193
scaffold-305	119171	119470
scaffold-305	119545	119923
scaffold-305	120770	120934
scaffold-305	121138	121279
scaffold-305	121542	121935
scaffold-305	122073	122235
scaffold-305	122752	122980
scaffold-305	123155	123781
scaffold-305	124376	125057
scaffold-305	125861	125937
scaffold-305	127417	127643
scaffold-305	127874	128381
scaffold-305	129815	130103
scaffold-305	130580	130734
scaffold-305	131044	131820
scaffold-305	132251	133006
scaffold-305	136629	138360
scaffold-305	139260	139575
scaffold-305	140982	149847
scaffold-305	150036	150165
scaffold-305	150339	169580
scaffold-305	169671	173504
scaffold-305	173703	177078
scaffold-305	177757	178102
scaffold-305	178833	181272
scaffold-305	186823	186892
scaffold-305	191831	191989
scaffold-305	208781	209093
scaffold-305	222440	222753
scaffold-305	223018	223386
scaffold-305	223551	224266
scaffold-305	226914	227072
scaffold-305	230727	231926
scaffold-305	233047	233146
scaffold-305	233701	234048
scaffold-305	237414	237468
scaffold-305	247773	247856
scaffold-3050	10011	10635
scaffold-3051	63	862
scaffold-3051	5358	5448
scaffold-3051	5627	6540
scaffold-3052	43	547
scaffold-3052	706	2327
scaffold-3052	2774	2943
scaffold-3052	3532	3872
scaffold-3052	4042	4217
scaffold-3052	4461	4801
scaffold-3052	4950	5117
scaffold-3052	5568	5731
scaffold-3052	5880	5943
scaffold-3053	8360	8885
scaffold-3054	806	1082
scaffold-3054	5455	5565
scaffold-3054	5716	6165
scaffold-3055	15	1665
scaffold-3055	9547	9751
scaffold-3056	2707	2918
scaffold-3056	8915	8989
scaffold-3058	2000	2199
scaffold-3058	2624	2678
scaffold-3058	9231	9464
scaffold-306	35716	35911
scaffold-306	76150	76655
scaffold-306	76905	77528
scaffold-306	77827	78731
scaffold-306	78827	79019
scaffold-306	79177	79682
scaffold-306	83978	84070
scaffold-306	92379	92689
scaffold-306	93210	93320
scaffold-306	93943	94393
scaffold-306	96319	96458
scaffold-306	96900	97779
scaffold-306	98298	103051
scaffold-306	104503	104903
scaffold-306	112205	112480
scaffold-306	113287	113588
scaffold-306	120258	120702
scaffold-306	133861	133982
scaffold-306	148652	149182
scaffold-306	149477	149564
scaffold-306	149722	150117
scaffold-306	151077	151192
scaffold-306	153298	153532
scaffold-306	159165	159433
scaffold-306	170680	170786
scaffold-306	170955	171108
scaffold-306	175928	176954
scaffold-306	177955	178412
scaffold-306	179115	179179
scaffold-306	180737	180996
scaffold-306	181432	182217
scaffold-306	183564	183773
scaffold-306	185377	185694
scaffold-306	199872	199975
scaffold-306	234198	234360
scaffold-306	234615	235056
scaffold-306	238026	238296
scaffold-306	253060	253131
scaffold-306	255098	255183
scaffold-306	255338	255845
scaffold-3060	1281	4441
scaffold-3060	5064	5744
scaffold-3063	9354	9435
scaffold-3064	3054	5309
scaffold-3066	5233	5302
scaffold-3066	5855	6063
scaffold-3066	9539	9712
scaffold-3066	10515	10795
scaffold-3067	0	9571
scaffold-3069	2449	3535
scaffold-3069	3686	4610
scaffold-3069	4766	5626
scaffold-3069	7352	7463
scaffold-3069	8673	8783
scaffold-307	458	813
scaffold-307	5508	5685
scaffold-307	6660	6717
scaffold-307	36205	36274
scaffold-307	37131	37409
scaffold-307	38011	38331
scaffold-307	41032	41310
scaffold-307	75885	75974
scaffold-307	90007	90561
scaffold-307	90710	93745
scaffold-307	93782	93870
scaffold-307	94024	94153
scaffold-307	96933	97071
scaffold-307	104168	104909
scaffold-307	105794	106871
scaffold-307	107371	107705
scaffold-307	108507	108714
scaffold-307	109014	109141
scaffold-307	111698	111854
scaffold-307	113665	113850
scaffold-307	117275	117404
scaffold-307	117749	118254
scaffold-307	118401	118613
scaffold-307	118777	118844
scaffold-307	118993	119081
scaffold-307	119636	120222
scaffold-307	120382	120511
scaffold-307	123130	123210
scaffold-307	124336	124557
scaffold-307	124851	125043
scaffold-307	125135	125367
scaffold-307	126223	126909
scaffold-307	127524	127683
scaffold-307	127877	127944
scaffold-307	128093	128538
scaffold-307	129063	129298
scaffold-307	130109	130293
scaffold-307	130610	131004
scaffold-307	132249	132455
scaffold-307	135090	135234
scaffold-307	135855	136422
scaffold-307	137206	137284
scaffold-307	166983	167347
scaffold-307	167779	168619
scaffold-307	168807	168982
scaffold-307	169158	169408
scaffold-307	190217	190307
scaffold-307	197256	197514
scaffold-307	207498	207593
scaffold-307	218196	219729
scaffold-307	220212	220290
scaffold-307	221555	221729
scaffold-307	255106	255251
scaffold-307	261184	261312
scaffold-3071	479	951
scaffold-3072	6258	6771
scaffold-3074	3	924
scaffold-3074	1986	3381
scaffold-3074	3923	6024
scaffold-3074	9578	9749
scaffold-3074	9909	10148
scaffold-3074	10631	11411
scaffold-3077	10287	11113
scaffold-3078	9000	9053
scaffold-308	1202	1292
scaffold-308	1548	1599
scaffold-308	5393	5721
scaffold-308	23042	23125
scaffold-308	28001	28081
scaffold-308	30619	31641
scaffold-308	31994	33401
scaffold-308	34142	34289
scaffold-308	65193	65528
scaffold-308	120252	121397
scaffold-308	121839	123045
scaffold-308	128561	129301
scaffold-308	173659	174744
scaffold-308	177260	178266
scaffold-308	179742	181064
scaffold-308	182888	183676
scaffold-308	185634	186155
scaffold-308	186891	187005
scaffold-308	187359	188736
scaffold-308	188931	189134
scaffold-308	193750	193828
scaffold-308	213896	214167
scaffold-308	218377	218682
scaffold-308	242348	243325
scaffold-308	246218	246773
scaffold-308	256225	256789
scaffold-308	257851	258674
scaffold-3080	1603	2510
scaffold-3080	2726	2851
scaffold-3081	491	597
scaffold-3081	10480	10687
scaffold-3082	26	1653
scaffold-3082	5818	5952
scaffold-3084	748	1397
scaffold-3084	1728	2878
scaffold-3084	4048	4580
scaffold-3085	6111	7107
scaffold-3086	5479	5995
scaffold-3086	11439	11579
scaffold-3087	3053	3371
scaffold-3087	10698	10822
scaffold-3089	1182	1237
scaffold-3089	8701	9358
scaffold-309	1689	1766
scaffold-309	3508	3585
scaffold-309	13851	14051
scaffold-309	34908	35075
scaffold-309	42835	42904
scaffold-309	44270	44600
scaffold-309	44701	44999
scaffold-309	45089	48641
scaffold-309	54793	55328
scaffold-309	56553	57358
scaffold-309	58967	59502
scaffold-309	88472	88590
scaffold-309	91564	91653
scaffold-309	94187	94371
scaffold-309	97085	97269
scaffold-309	110914	111534
scaffold-309	119038	119701
scaffold-3090	9502	9781
scaffold-3091	3746	4209
scaffold-3091	9586	11423
scaffold-3092	658	936
scaffold-3092	2004	3705
scaffold-3092	4390	4686
scaffold-3092	6940	7691
scaffold-3092	9395	10509
scaffold-3092	10930	11384
scaffold-3097	2264	2507
scaffold-3097	10395	11101
scaffold-3098	32	452
scaffold-3098	627	1092
scaffold-3098	2759	3228
scaffold-3098	3336	3819
scaffold-3098	4390	5450
scaffold-3099	9089	9222
scaffold-3099	10480	10627
scaffold-31	4592	4860
scaffold-31	58414	58961
scaffold-31	103218	104791
scaffold-31	104984	107064
scaffold-31	108077	108807
scaffold-31	140338	140557
scaffold-31	155373	155740
scaffold-31	157434	158753
scaffold-31	163055	164209
scaffold-31	187111	187753
scaffold-31	188690	188908
scaffold-31	189310	189963
scaffold-31	190426	191035
scaffold-31	191489	192136
scaffold-31	253731	253837
scaffold-31	392652	392960
scaffold-31	393161	393318
scaffold-31	393699	393896
scaffold-31	394269	394522
scaffold-31	394544	394684
scaffold-31	412207	412805
scaffold-31	416780	417316
scaffold-31	456300	456654
scaffold-31	465490	466208
scaffold-31	483045	483225
scaffold-31	483422	483547
scaffold-31	489279	489488
scaffold-31	489772	490061
scaffold-31	493571	493668
scaffold-31	493865	493990
scaffold-31	494696	495086
scaffold-31	495353	495501
scaffold-31	496566	496791
scaffold-31	498780	499408
scaffold-31	523763	523856
scaffold-31	524069	524308
scaffold-31	534685	534836
scaffold-31	535497	535680
scaffold-31	556326	559083
scaffold-31	625673	625833
scaffold-31	627344	627407
scaffold-31	659506	663806
scaffold-31	664038	664103
scaffold-31	675020	675212
scaffold-31	691982	692300
scaffold-31	692719	693274
scaffold-31	694399	695224
scaffold-31	695379	695660
scaffold-31	696228	697068
scaffold-31	699315	699570
scaffold-31	700138	700978
scaffold-31	721624	721727
scaffold-31	747057	747332
scaffold-31	749152	750514
scaffold-31	753455	754597
scaffold-31	756887	758049
scaffold-31	759975	760250
scaffold-31	761384	761636
scaffold-31	782064	782683
scaffold-31	795885	795981
scaffold-31	817035	819662
scaffold-31	822142	823405
scaffold-31	828426	828690
scaffold-31	854499	854608
scaffold-31	871275	873967
scaffold-31	916193	916249
scaffold-31	939781	939910
scaffold-31	951445	951786
scaffold-31	1003685	1003879
scaffold-31	1004394	1004549
scaffold-31	1006729	1007147
scaffold-31	1012198	1012892
scaffold-31	1014215	1014277
scaffold-31	1045084	1045370
scaffold-31	1066189	1066494
scaffold-31	1071950	1072152
scaffold-31	1072365	1072447
scaffold-31	1073686	1075979
scaffold-31	1104590	1105245
scaffold-31	1126799	1126944
scaffold-31	1131215	1132759
scaffold-31	1133195	1133605
scaffold-31	1184447	1185239
scaffold-31	1186430	1186639
scaffold-31	1189403	1189536
scaffold-31	1225437	1225499
scaffold-31	1247493	1247846
scaffold-31	1261821	1261883
scaffold-31	1283479	1283666
scaffold-31	1283871	1283938
scaffold-31	1297330	1297568
scaffold-31	1297782	1298135
scaffold-31	1298775	1300698
scaffold-31	1301864	1304847
scaffold-31	1306132	1306687
scaffold-31	1306896	1307076
scaffold-31	1308020	1308259
scaffold-31	1308696	1308919
scaffold-31	1344751	1344861
scaffold-31	1351272	1351396
scaffold-31	1369096	1369287
scaffold-31	1370026	1370171
scaffold-31	1377773	1377870
scaffold-31	1378886	1378937
scaffold-31	1403532	1403721
scaffold-31	1410529	1410776
scaffold-31	1410937	1412500
scaffold-31	1425630	1425877
scaffold-31	1426132	1430001
scaffold-31	1432405	1433845
scaffold-310	865	919
scaffold-310	3768	4002
scaffold-310	4155	4283
scaffold-310	4285	4828
scaffold-310	5098	6007
scaffold-310	9961	10195
scaffold-310	10791	11056
scaffold-310	15879	16322
scaffold-310	16567	16804
scaffold-310	36401	36483
scaffold-310	36715	37311
scaffold-310	38309	38510
scaffold-310	40085	40312
scaffold-310	40545	40932
scaffold-310	41574	41781
scaffold-310	41989	42341
scaffold-310	67885	67966
scaffold-310	69570	69780
scaffold-310	70468	70587
scaffold-310	102533	102652
scaffold-310	110502	110583
scaffold-310	133843	134425
scaffold-310	136637	137976
scaffold-310	139538	140121
scaffold-310	147250	148268
scaffold-310	148578	149733
scaffold-310	149992	150385
scaffold-310	170063	170268
scaffold-310	186369	186596
scaffold-310	188092	188552
scaffold-310	189077	189818
scaffold-310	190026	190378
scaffold-310	190647	191220
scaffold-310	191428	191779
scaffold-310	217104	217626
scaffold-310	223872	224521
scaffold-310	229717	231164
scaffold-3100	4676	4910
scaffold-3100	5227	5318
scaffold-3100	5659	5786
scaffold-3101	146	522
scaffold-3101	696	781
scaffold-3101	10742	11284
scaffold-3104	4865	5202
scaffold-3106	7106	7356
scaffold-3108	1	933
scaffold-3108	2006	3316
scaffold-3108	5635	11273
scaffold-3109	959	1418
scaffold-3109	4933	5069
scaffold-3109	5266	5380
scaffold-3109	7132	7323
scaffold-3109	7578	7985
scaffold-311	3503	4544
scaffold-311	4892	5502
scaffold-311	6469	7655
scaffold-311	8152	8469
scaffold-311	9554	10244
scaffold-311	11948	13917
scaffold-311	14542	14780
scaffold-311	16102	17020
scaffold-311	18090	18184
scaffold-311	19108	19240
scaffold-311	22200	22342
scaffold-311	24549	24776
scaffold-311	25666	30944
scaffold-311	31087	46813
scaffold-311	47024	49274
scaffold-311	49305	80957
scaffold-311	81009	82546
scaffold-311	83026	94007
scaffold-311	94268	94914
scaffold-311	95211	98845
scaffold-311	99072	99393
scaffold-311	100619	101158
scaffold-311	101520	101787
scaffold-311	102085	102521
scaffold-311	102700	102810
scaffold-311	103154	115314
scaffold-311	115370	124468
scaffold-311	124579	124860
scaffold-311	125068	125597
scaffold-311	125613	126116
scaffold-311	126181	127401
scaffold-311	127550	127930
scaffold-311	128450	128633
scaffold-311	128812	129586
scaffold-311	129873	130297
scaffold-311	130476	130729
scaffold-311	130866	131830
scaffold-311	131933	133814
scaffold-311	133969	145746
scaffold-311	145938	150553
scaffold-311	160796	166788
scaffold-311	166893	168328
scaffold-311	169779	169830
scaffold-311	175163	175541
scaffold-311	197179	197557
scaffold-311	209970	210169
scaffold-311	225010	226343
scaffold-311	227892	228211
scaffold-311	238878	240057
scaffold-311	243168	244355
scaffold-3110	5517	5741
scaffold-3110	6099	6674
scaffold-3111	4186	4424
scaffold-3112	2322	2646
scaffold-3112	5932	6324
scaffold-3112	6490	8148
scaffold-3112	8758	9711
scaffold-3113	434	614
scaffold-3113	9017	9900
scaffold-3113	10806	11223
scaffold-3114	512	637
scaffold-3115	2402	2871
scaffold-3115	3016	3124
scaffold-3115	3708	4075
scaffold-3115	4230	4311
scaffold-3115	4544	4656
scaffold-3115	4912	5101
scaffold-3115	9688	9943
scaffold-3115	10133	10307
scaffold-3115	10547	10682
scaffold-3117	149	499
scaffold-3117	844	2506
scaffold-3117	3272	3549
scaffold-3117	3969	4155
scaffold-3119	5852	6002
scaffold-312	10942	11533
scaffold-312	29762	29828
scaffold-312	35515	37604
scaffold-312	49500	50844
scaffold-312	59265	59535
scaffold-312	62822	62944
scaffold-312	86293	86423
scaffold-312	87643	87957
scaffold-312	88852	89271
scaffold-312	96531	96836
scaffold-312	97080	97252
scaffold-312	109127	111550
scaffold-312	118370	118443
scaffold-312	123644	130486
scaffold-312	133741	134195
scaffold-312	140438	140576
scaffold-312	145756	145876
scaffold-312	146156	146333
scaffold-312	147634	147798
scaffold-312	149600	149681
scaffold-312	154128	154865
scaffold-312	158274	158672
scaffold-312	163638	163832
scaffold-312	165803	165927
scaffold-312	175805	176076
scaffold-312	176189	176512
scaffold-312	176914	177098
scaffold-312	180132	180512
scaffold-312	181224	181305
scaffold-312	222149	222348
scaffold-312	222978	224329
scaffold-312	234711	234966
scaffold-3120	5153	5282
scaffold-3122	1849	2017
scaffold-3122	2425	2550
scaffold-3122	2696	2798
scaffold-3124	37	807
scaffold-3124	1032	1168
scaffold-3124	1371	1484
scaffold-3124	5617	8641
scaffold-3124	9522	10561
scaffold-3127	2607	3155
scaffold-3127	3440	3820
scaffold-3127	4840	5564
scaffold-3127	5725	5836
scaffold-313	24774	24879
scaffold-313	27828	27879
scaffold-313	28246	28484
scaffold-313	31324	31438
scaffold-313	34911	35169
scaffold-313	36727	36953
scaffold-313	52594	55263
scaffold-313	55475	55583
scaffold-313	66323	66388
scaffold-313	73304	73367
scaffold-313	75598	75721
scaffold-313	86296	86469
scaffold-313	92364	92904
scaffold-313	94260	95439
scaffold-313	105846	107122
scaffold-313	108249	108950
scaffold-313	113316	113678
scaffold-313	116958	117162
scaffold-313	124359	124538
scaffold-313	136061	136203
scaffold-313	136483	136642
scaffold-313	137840	138177
scaffold-313	139730	139914
scaffold-313	140883	141069
scaffold-313	141502	141661
scaffold-313	141997	142245
scaffold-313	142279	142890
scaffold-313	143222	143692
scaffold-313	147605	148728
scaffold-313	148870	148961
scaffold-313	148993	149094
scaffold-313	149778	150672
scaffold-313	160276	160387
scaffold-313	160868	161127
scaffold-313	170235	170360
scaffold-313	176337	176547
scaffold-313	193321	193496
scaffold-313	206267	206413
scaffold-313	209105	209317
scaffold-313	228498	228784
scaffold-313	228999	229715
scaffold-313	230394	230598
scaffold-3130	0	2376
scaffold-3130	5068	6053
scaffold-3131	82	429
scaffold-3131	590	1551
scaffold-3131	2314	2583
scaffold-3131	2746	3373
scaffold-3131	3686	3909
scaffold-3131	4080	4141
scaffold-3132	271	387
scaffold-3133	6796	7129
scaffold-3133	7638	7706
scaffold-3134	608	663
scaffold-3134	1363	1625
scaffold-3134	8537	8813
scaffold-3134	10264	10423
scaffold-3137	6563	6942
scaffold-314	43400	43733
scaffold-314	44471	44642
scaffold-314	62252	64221
scaffold-314	67429	71035
scaffold-314	79954	80028
scaffold-314	84669	86297
scaffold-314	88928	89199
scaffold-314	133862	133964
scaffold-314	138190	139224
scaffold-314	140834	141262
scaffold-314	142147	142490
scaffold-314	150258	150588
scaffold-314	159095	159451
scaffold-314	159576	159644
scaffold-314	228645	228699
scaffold-314	238698	239128
scaffold-314	253607	253820
scaffold-3143	10515	11245
scaffold-3144	6060	6373
scaffold-3144	6735	7128
scaffold-3146	4694	4816
scaffold-3146	9544	10199
scaffold-3147	520	655
scaffold-3148	912	1759
scaffold-3148	10440	10600
scaffold-3149	1209	1408
scaffold-315	2810	2862
scaffold-315	22544	22641
scaffold-315	24961	25013
scaffold-315	29192	29311
scaffold-315	30078	30209
scaffold-315	38224	38514
scaffold-315	68744	69699
scaffold-315	70005	70645
scaffold-315	81421	82073
scaffold-315	86223	88500
scaffold-315	88661	89094
scaffold-315	90058	96511
scaffold-315	96987	99041
scaffold-315	99241	110715
scaffold-315	111020	111610
scaffold-315	111701	112234
scaffold-315	112615	112956
scaffold-315	113061	114264
scaffold-315	114650	121997
scaffold-315	122173	128493
scaffold-315	128612	129000
scaffold-315	129246	135938
scaffold-315	136408	137540
scaffold-315	137707	139185
scaffold-315	139282	139436
scaffold-315	139734	140375
scaffold-315	140553	140768
scaffold-315	140893	141086
scaffold-315	156274	156477
scaffold-315	161813	161893
scaffold-315	162119	162850
scaffold-315	163785	163841
scaffold-315	165711	166251
scaffold-315	167282	167338
scaffold-315	171887	172338
scaffold-315	174522	174904
scaffold-315	177426	177718
scaffold-315	180970	181031
scaffold-315	183326	183483
scaffold-315	183708	183924
scaffold-315	184582	184673
scaffold-315	188882	189500
scaffold-315	190248	190746
scaffold-315	191074	191564
scaffold-315	213844	214110
scaffold-315	220199	220582
scaffold-315	223222	223417
scaffold-3150	10099	11023
scaffold-3151	10039	10250
scaffold-3152	38	530
scaffold-3152	8338	8487
scaffold-3152	11086	11227
scaffold-3153	462	1262
scaffold-3153	6120	6173
scaffold-3153	6224	6966
scaffold-3153	7129	7428
scaffold-3155	1685	1935
scaffold-3155	2952	3348
scaffold-3157	3156	3327
scaffold-3157	3760	4590
scaffold-3159	4376	5161
scaffold-3159	5734	6000
scaffold-3159	7364	7677
scaffold-316	24133	26763
scaffold-316	44302	45382
scaffold-316	45846	46134
scaffold-316	46306	46519
scaffold-316	46774	46856
scaffold-316	48496	48791
scaffold-316	49619	50177
scaffold-316	50453	50562
scaffold-316	50747	50905
scaffold-316	51433	52074
scaffold-316	52272	52428
scaffold-316	52867	53779
scaffold-316	54459	54728
scaffold-316	62166	62339
scaffold-316	64091	65484
scaffold-316	67507	68659
scaffold-316	72069	73278
scaffold-316	73878	74971
scaffold-316	75955	80840
scaffold-316	80926	81512
scaffold-316	81729	82112
scaffold-316	82294	84252
scaffold-316	84400	85655
scaffold-316	86051	86392
scaffold-316	86623	86910
scaffold-316	88130	93273
scaffold-316	127097	127270
scaffold-316	149099	149232
scaffold-316	237369	237420
scaffold-316	237777	237828
scaffold-316	237859	238157
scaffold-316	239497	239664
scaffold-316	240793	241150
scaffold-316	242026	242322
scaffold-316	242567	243208
scaffold-316	243214	243265
scaffold-316	246359	246712
scaffold-316	246863	247100
scaffold-316	247936	248289
scaffold-316	251743	252230
scaffold-316	252678	253034
scaffold-316	253242	253595
scaffold-3161	530	715
scaffold-3161	1073	1339
scaffold-3161	1428	1919
scaffold-3161	2073	2273
scaffold-3161	4243	4593
scaffold-3161	5098	5185
scaffold-3165	4607	4919
scaffold-3165	5317	5758
scaffold-3165	6057	7412
scaffold-3167	1856	1919
scaffold-3167	2178	2384
scaffold-3167	3004	3067
scaffold-3167	3326	3532
scaffold-3167	5755	5818
scaffold-3167	6234	6547
scaffold-3167	9570	10088
scaffold-3167	10421	10621
scaffold-3168	2672	3512
scaffold-3168	4733	6590
scaffold-3168	6962	8090
scaffold-3168	8386	10965
scaffold-3169	6515	6718
scaffold-317	9692	10504
scaffold-317	24726	24781
scaffold-317	40254	40335
scaffold-317	52817	53728
scaffold-317	53883	54076
scaffold-317	54552	55424
scaffold-317	68389	68901
scaffold-317	69617	69806
scaffold-317	74676	76592
scaffold-317	76872	77191
scaffold-317	77754	78005
scaffold-317	88804	89994
scaffold-317	90107	92334
scaffold-317	92654	92905
scaffold-317	93103	94416
scaffold-317	94889	102621
scaffold-317	103052	104674
scaffold-317	104823	107878
scaffold-317	108251	108575
scaffold-317	108992	110822
scaffold-317	111383	119386
scaffold-317	119535	135021
scaffold-317	135095	135873
scaffold-317	135930	137048
scaffold-317	137206	138254
scaffold-317	138539	139846
scaffold-317	140487	141090
scaffold-317	141569	141804
scaffold-317	141863	142267
scaffold-317	142538	142994
scaffold-317	143033	143376
scaffold-317	143868	143963
scaffold-317	144658	145347
scaffold-317	146067	146331
scaffold-317	146584	150223
scaffold-317	151557	154543
scaffold-317	155736	156554
scaffold-317	157725	160650
scaffold-317	160865	162783
scaffold-317	163364	163559
scaffold-317	163721	164241
scaffold-317	164341	165746
scaffold-317	166833	167369
scaffold-317	167939	169348
scaffold-317	169388	170248
scaffold-317	170280	174119
scaffold-317	178213	178367
scaffold-317	180200	180421
scaffold-317	206704	206868
scaffold-317	209944	210078
scaffold-317	220597	222988
scaffold-317	238976	239060
scaffold-3173	1758	2304
scaffold-3173	2653	3758
scaffold-3173	6942	9234
scaffold-3174	4235	4536
scaffold-3175	336	426
scaffold-3175	2794	3099
scaffold-3176	2430	3086
scaffold-3176	6018	6755
scaffold-3176	7782	8511
scaffold-3177	2	1552
scaffold-3177	1702	2881
scaffold-3177	3178	3560
scaffold-3177	8153	8324
scaffold-3177	8843	8957
scaffold-3177	9069	9128
scaffold-3177	10283	10831
scaffold-318	19761	19942
scaffold-318	25724	25920
scaffold-318	26217	29557
scaffold-318	29802	31462
scaffold-318	31612	32791
scaffold-318	33088	33552
scaffold-318	35488	36222
scaffold-318	37310	37481
scaffold-318	38000	38496
scaffold-318	39130	39546
scaffold-318	40015	40569
scaffold-318	41547	41849
scaffold-318	42531	42954
scaffold-318	44358	44679
scaffold-318	49928	50102
scaffold-318	57290	62685
scaffold-318	63635	63734
scaffold-318	75592	81700
scaffold-318	82198	82394
scaffold-318	107235	107507
scaffold-318	108475	109000
scaffold-318	139323	139469
scaffold-318	166633	166782
scaffold-318	198564	198660
scaffold-318	198842	200420
scaffold-318	234224	234402
scaffold-318	249011	249523
scaffold-318	260946	261644
scaffold-3180	26	296
scaffold-3183	393	444
scaffold-3185	22	8603
scaffold-3185	9599	10619
scaffold-3187	1	1520
scaffold-3187	2236	2395
scaffold-3187	2715	2908
scaffold-3187	3520	3872
scaffold-3187	3947	4243
scaffold-3187	6583	6634
scaffold-3188	1729	1887
scaffold-3188	10052	10827
scaffold-319	5474	6359
scaffold-319	10766	11422
scaffold-319	14239	14445
scaffold-319	21601	21831
scaffold-319	21962	22594
scaffold-319	29810	30055
scaffold-319	30106	30388
scaffold-319	30777	31280
scaffold-319	31337	31858
scaffold-319	32022	32338
scaffold-319	32623	34243
scaffold-319	34416	36379
scaffold-319	37173	37374
scaffold-319	37514	38597
scaffold-319	39376	40095
scaffold-319	40236	40529
scaffold-319	46173	46391
scaffold-319	46690	47969
scaffold-319	48390	48441
scaffold-319	123098	123459
scaffold-319	135204	135321
scaffold-319	142365	142957
scaffold-319	154525	155967
scaffold-319	156663	156725
scaffold-319	163224	163464
scaffold-319	167910	168203
scaffold-319	168858	169032
scaffold-319	169878	170187
scaffold-319	171535	171869
scaffold-319	192084	192175
scaffold-319	192749	192801
scaffold-319	195818	195870
scaffold-319	196525	196582
scaffold-319	197157	198157
scaffold-319	202973	203167
scaffold-319	204399	204615
scaffold-319	205164	205673
scaffold-319	206842	207668
scaffold-319	208644	209153
scaffold-319	213537	213731
scaffold-319	239293	239553
scaffold-319	241579	241863
scaffold-3190	1421	1715
scaffold-3190	3947	4798
scaffold-3190	5229	6421
scaffold-3190	6883	7381
scaffold-3190	8424	8715
scaffold-3190	11240	11374
scaffold-3191	3348	3402
scaffold-3191	5423	5620
scaffold-3191	6013	6261
scaffold-3193	1072	1249
scaffold-3195	9198	9329
scaffold-3197	6365	6452
scaffold-3198	4	1532
scaffold-3198	1645	1975
scaffold-3198	7024	7719
scaffold-3198	7987	8085
scaffold-3198	9965	10433
scaffold-3198	10592	10814
scaffold-32	6915	7554
scaffold-32	8864	9177
scaffold-32	11464	12053
scaffold-32	12964	13631
scaffold-32	14300	14445
scaffold-32	19361	19570
scaffold-32	33644	33779
scaffold-32	43547	44401
scaffold-32	46653	46798
scaffold-32	51135	52177
scaffold-32	55676	55923
scaffold-32	59891	60080
scaffold-32	80767	81375
scaffold-32	84125	84398
scaffold-32	87423	87807
scaffold-32	88490	89009
scaffold-32	90725	90896
scaffold-32	91937	92075
scaffold-32	93026	93378
scaffold-32	103918	105404
scaffold-32	119949	120172
scaffold-32	124452	124627
scaffold-32	125192	125276
scaffold-32	125734	125949
scaffold-32	131605	133251
scaffold-32	134899	136433
scaffold-32	140473	140570
scaffold-32	145706	146069
scaffold-32	158331	158541
scaffold-32	161034	161354
scaffold-32	166829	167133
scaffold-32	190091	190455
scaffold-32	190570	191562
scaffold-32	199636	199829
scaffold-32	204018	204317
scaffold-32	235784	235961
scaffold-32	267609	267751
scaffold-32	287865	288537
scaffold-32	291344	292079
scaffold-32	292280	293478
scaffold-32	294863	294959
scaffold-32	297683	297792
scaffold-32	298408	298758
scaffold-32	298972	299406
scaffold-32	299939	300177
scaffold-32	304167	304326
scaffold-32	304775	304962
scaffold-32	310648	311068
scaffold-32	312622	312731
scaffold-32	316162	316596
scaffold-32	317210	317685
scaffold-32	319912	320021
scaffold-32	325812	326010
scaffold-32	332603	333081
scaffold-32	357476	358079
scaffold-32	358935	359147
scaffold-32	362995	364588
scaffold-32	364913	365503
scaffold-32	365677	366293
scaffold-32	366535	366898
scaffold-32	367876	369399
scaffold-32	372699	374312
scaffold-32	374968	375142
scaffold-32	376073	376377
scaffold-32	376645	376729
scaffold-32	381644	381729
scaffold-32	389756	389878
scaffold-32	398288	398475
scaffold-32	409650	410056
scaffold-32	417699	418697
scaffold-32	459385	461984
scaffold-32	530754	531447
scaffold-32	571791	573910
scaffold-32	626678	626741
scaffold-32	640312	641724
scaffold-32	643821	644171
scaffold-32	657561	658109
scaffold-32	658917	659722
scaffold-32	660434	660565
scaffold-32	667948	668427
scaffold-32	668616	669524
scaffold-32	669713	674146
scaffold-32	674772	675969
scaffold-32	679184	679277
scaffold-32	694185	694867
scaffold-32	704160	704385
scaffold-32	720990	721232
scaffold-32	721293	721523
scaffold-32	722414	722823
scaffold-32	782067	782451
scaffold-32	794696	795334
scaffold-32	796491	797129
scaffold-32	800964	801597
scaffold-32	823367	823673
scaffold-32	857533	857725
scaffold-32	922691	925256
scaffold-32	931344	931493
scaffold-32	1001533	1002160
scaffold-32	1002361	1002643
scaffold-32	1003332	1003545
scaffold-32	1006218	1006624
scaffold-32	1026932	1028813
scaffold-32	1064224	1064723
scaffold-32	1065106	1065251
scaffold-32	1066784	1067374
scaffold-32	1067792	1068165
scaffold-32	1068583	1068693
scaffold-32	1068855	1069903
scaffold-32	1070275	1070367
scaffold-32	1071374	1071466
scaffold-32	1131836	1132811
scaffold-32	1135420	1136496
scaffold-32	1157044	1157543
scaffold-32	1168607	1168662
scaffold-32	1168825	1169012
scaffold-32	1176696	1176868
scaffold-32	1196766	1196851
scaffold-32	1231541	1231698
scaffold-32	1236659	1237041
scaffold-32	1237780	1238259
scaffold-32	1238423	1238560
scaffold-32	1240023	1240298
scaffold-32	1246223	1246580
scaffold-32	1247064	1247220
scaffold-32	1252349	1252962
scaffold-32	1253078	1254798
scaffold-32	1288777	1289203
scaffold-32	1291987	1292216
scaffold-32	1353302	1354429
scaffold-32	1362685	1363106
scaffold-32	1364299	1364446
scaffold-320	1181	1485
scaffold-320	2559	2972
scaffold-320	25238	25647
scaffold-320	32226	32422
scaffold-320	32991	33154
scaffold-320	36698	36956
scaffold-320	37356	38355
scaffold-320	39258	39409
scaffold-320	40741	40932
scaffold-320	44607	44762
scaffold-320	46430	46654
scaffold-320	46905	47358
scaffold-320	50362	50438
scaffold-320	50665	53867
scaffold-320	54027	54903
scaffold-320	62127	62227
scaffold-320	62388	62692
scaffold-320	63500	64612
scaffold-320	66566	66732
scaffold-320	66998	67145
scaffold-320	67355	67419
scaffold-320	67726	67779
scaffold-320	97700	97955
scaffold-320	102838	104224
scaffold-320	121337	122034
scaffold-320	124038	125868
scaffold-320	128786	128847
scaffold-320	136413	136530
scaffold-320	139697	143435
scaffold-320	192930	193108
scaffold-320	193196	193348
scaffold-320	194683	194763
scaffold-320	198016	199054
scaffold-320	199306	199547
scaffold-320	202510	203226
scaffold-320	208064	208313
scaffold-320	210498	210649
scaffold-320	211977	212486
scaffold-320	213890	214095
scaffold-320	214183	214561
scaffold-320	214724	214946
scaffold-320	215253	215934
scaffold-320	216097	216319
scaffold-320	216626	216874
scaffold-320	217920	218072
scaffold-320	218227	218542
scaffold-320	218851	219146
scaffold-320	219373	219533
scaffold-320	219807	220077
scaffold-320	220463	221019
scaffold-320	221366	221441
scaffold-320	221711	221897
scaffold-320	222286	222391
scaffold-320	222818	222911
scaffold-320	223714	224219
scaffold-320	224911	225229
scaffold-320	225466	225908
scaffold-320	226573	226631
scaffold-320	226841	228236
scaffold-320	259059	259320
scaffold-320	259494	259567
scaffold-320	259736	261005
scaffold-3201	7435	7561
scaffold-3202	9274	9947
scaffold-3203	1	432
scaffold-3203	3498	4601
scaffold-3203	4811	9124
scaffold-3203	9570	10253
scaffold-3204	6687	6796
scaffold-3205	2320	2976
scaffold-3206	6075	7263
scaffold-3206	7450	7705
scaffold-3206	9151	9351
scaffold-3206	9655	10294
scaffold-321	13	2120
scaffold-321	9379	9989
scaffold-321	10243	10836
scaffold-321	11078	11399
scaffold-321	11815	12941
scaffold-321	13219	14017
scaffold-321	15784	16897
scaffold-321	17175	17542
scaffold-321	17715	18894
scaffold-321	19051	21017
scaffold-321	23547	24739
scaffold-321	24975	25429
scaffold-321	25751	26539
scaffold-321	26701	27192
scaffold-321	28690	32313
scaffold-321	40422	42663
scaffold-321	44311	45142
scaffold-321	45557	45680
scaffold-321	45884	46172
scaffold-321	46766	47462
scaffold-321	49782	52589
scaffold-321	53628	54081
scaffold-321	61951	63228
scaffold-321	67028	68025
scaffold-321	68224	68457
scaffold-321	88153	89029
scaffold-321	101322	101645
scaffold-321	105211	106542
scaffold-321	107912	109243
scaffold-321	110554	111885
scaffold-321	116330	117123
scaffold-321	118677	118767
scaffold-321	119006	119430
scaffold-321	120762	120943
scaffold-321	121359	121487
scaffold-321	122702	122826
scaffold-321	122925	122993
scaffold-321	123969	124147
scaffold-321	124299	124534
scaffold-321	126000	126440
scaffold-321	127791	128263
scaffold-321	130473	131224
scaffold-321	146887	147040
scaffold-321	151791	151971
scaffold-321	152540	152737
scaffold-321	153901	154096
scaffold-321	156733	157367
scaffold-321	157534	157763
scaffold-321	158158	158232
scaffold-321	158889	159057
scaffold-321	159140	159377
scaffold-321	159694	159775
scaffold-321	161005	161151
scaffold-321	162274	162387
scaffold-321	164532	164886
scaffold-321	165055	165246
scaffold-321	165506	165908
scaffold-321	191648	191946
scaffold-321	209864	213584
scaffold-321	213985	214500
scaffold-321	220584	221760
scaffold-321	221926	222281
scaffold-321	224722	224910
scaffold-321	225062	225126
scaffold-3210	22	427
scaffold-3210	8396	9064
scaffold-3210	9239	10836
scaffold-3211	24	2198
scaffold-3211	2384	3364
scaffold-3211	4802	6660
scaffold-3213	4772	4830
scaffold-3215	96	295
scaffold-3215	757	2082
scaffold-3216	844	1048
scaffold-3217	6974	7220
scaffold-3217	10590	10892
scaffold-322	6268	6439
scaffold-322	8311	8487
scaffold-322	8754	8849
scaffold-322	9392	9625
scaffold-322	9718	9890
scaffold-322	11058	11396
scaffold-322	11617	11744
scaffold-322	13876	14245
scaffold-322	44247	44412
scaffold-322	52156	52328
scaffold-322	59586	59640
scaffold-322	69501	69678
scaffold-322	69932	70504
scaffold-322	70769	71253
scaffold-322	77326	77517
scaffold-322	191252	191393
scaffold-322	228865	229375
scaffold-3220	6798	7380
scaffold-3224	7974	8078
scaffold-3224	8641	8872
scaffold-3224	9385	9505
scaffold-3225	1613	1767
scaffold-3225	1935	2130
scaffold-3225	4904	5088
scaffold-3225	8894	9106
scaffold-3225	10036	10984
scaffold-3226	7297	7919
scaffold-3228	97	178
scaffold-3228	384	675
scaffold-3228	838	1610
scaffold-3228	1773	2123
scaffold-3228	2501	2921
scaffold-3228	3177	3468
scaffold-3228	3642	3808
scaffold-3228	4090	4567
scaffold-3228	4747	4798
scaffold-323	21940	22301
scaffold-323	22544	22637
scaffold-323	22798	23923
scaffold-323	42537	44358
scaffold-323	56250	56706
scaffold-323	91057	91187
scaffold-323	93864	94273
scaffold-323	95237	95467
scaffold-323	97574	97804
scaffold-323	99382	99486
scaffold-323	99502	99703
scaffold-323	142003	142263
scaffold-323	143892	145868
scaffold-323	159521	159747
scaffold-323	159891	160149
scaffold-323	170938	171164
scaffold-323	179329	179428
scaffold-323	179488	179701
scaffold-323	181230	181783
scaffold-323	182212	182273
scaffold-323	182774	182854
scaffold-323	186002	187249
scaffold-323	210931	211101
scaffold-323	220399	220638
scaffold-323	220824	221063
scaffold-323	224485	224733
scaffold-323	228076	228378
scaffold-323	229529	229728
scaffold-323	230934	231087
scaffold-323	232612	232936
scaffold-323	234277	234430
scaffold-323	234991	235148
scaffold-323	235487	236084
scaffold-323	259122	261306
scaffold-3230	1335	1415
scaffold-3230	1657	1760
scaffold-3232	2766	2941
scaffold-3232	4718	5804
scaffold-3233	6461	6702
scaffold-3233	7144	7475
scaffold-3234	3047	3198
scaffold-3239	5084	5342
scaffold-3239	9217	9410
scaffold-324	87	151
scaffold-324	770	992
scaffold-324	8708	8945
scaffold-324	9466	9619
scaffold-324	23676	24455
scaffold-324	26257	26557
scaffold-324	26763	26855
scaffold-324	63743	64915
scaffold-324	78697	80240
scaffold-324	80991	83030
scaffold-324	119507	119947
scaffold-324	120279	120479
scaffold-324	121130	122210
scaffold-324	154805	154857
scaffold-3242	55	386
scaffold-3242	8026	8124
scaffold-3243	9268	9458
scaffold-3244	4129	4621
scaffold-3244	5880	7426
scaffold-3244	8127	8210
scaffold-3244	9605	9778
scaffold-3248	2393	3095
scaffold-3248	5751	6637
scaffold-3248	7915	8266
scaffold-3248	8572	8847
scaffold-3249	380	548
scaffold-3249	1034	1115
scaffold-3249	1589	1670
scaffold-3249	5382	5741
scaffold-3249	6110	6230
scaffold-3249	6427	6889
scaffold-325	27168	27240
scaffold-325	57915	58334
scaffold-325	61588	61760
scaffold-325	82428	82731
scaffold-325	83375	83468
scaffold-325	101730	101926
scaffold-325	112057	112499
scaffold-325	113840	114009
scaffold-325	123922	124179
scaffold-325	134930	138371
scaffold-325	138480	139795
scaffold-325	144246	144529
scaffold-325	147256	147447
scaffold-325	174182	174283
scaffold-325	192179	192805
scaffold-325	196835	197151
scaffold-325	198759	200332
scaffold-325	201877	202629
scaffold-325	203872	204436
scaffold-325	206229	207061
scaffold-325	208444	208738
scaffold-325	244888	246669
scaffold-325	255557	256277
scaffold-3251	2643	3338
scaffold-3251	5094	5508
scaffold-3251	5613	5778
scaffold-3251	9409	9488
scaffold-3253	3471	3589
scaffold-3253	7198	7377
scaffold-3253	7545	7863
scaffold-3253	8481	8660
scaffold-3253	8884	9013
scaffold-3253	9380	10007
scaffold-3254	1118	2319
scaffold-3254	2726	3034
scaffold-3254	3373	3740
scaffold-3255	6494	7201
scaffold-3259	8203	9054
scaffold-3259	9297	10502
scaffold-326	1004	2604
scaffold-326	12936	13278
scaffold-326	38458	38633
scaffold-326	38641	38940
scaffold-326	40408	43946
scaffold-326	55284	56380
scaffold-326	61168	61912
scaffold-326	95374	95445
scaffold-326	112261	112402
scaffold-326	145408	145572
scaffold-326	145736	145969
scaffold-326	146175	146342
scaffold-3260	529	723
scaffold-3260	1249	1400
scaffold-3260	1756	1895
scaffold-3260	3120	3375
scaffold-3260	3621	3936
scaffold-3260	5823	6005
scaffold-3260	6048	6161
scaffold-3260	7186	7334
scaffold-3263	5943	6177
scaffold-3264	1	432
scaffold-3264	869	1570
scaffold-3264	3097	3217
scaffold-3265	4052	4837
scaffold-3265	5740	5915
scaffold-3265	6551	7531
scaffold-3266	61	688
scaffold-3266	916	1041
scaffold-3266	2155	2297
scaffold-3266	2487	2858
scaffold-3266	3107	4278
scaffold-3266	4463	4818
scaffold-3266	5084	5639
scaffold-3266	5904	6055
scaffold-3266	6250	6440
scaffold-3266	6728	8323
scaffold-3266	8527	8684
scaffold-3266	8855	9855
scaffold-3268	919	995
scaffold-327	26449	26906
scaffold-327	27815	27884
scaffold-327	28187	30954
scaffold-327	32528	32674
scaffold-327	33080	33371
scaffold-327	36616	37004
scaffold-327	43144	45193
scaffold-327	78135	78357
scaffold-327	80668	80816
scaffold-327	80988	81616
scaffold-327	95254	95559
scaffold-327	136493	136703
scaffold-327	139196	139919
scaffold-327	153879	154067
scaffold-327	155463	155665
scaffold-327	184138	184517
scaffold-327	195019	195875
scaffold-327	197294	197397
scaffold-327	219389	221020
scaffold-327	221821	224078
scaffold-327	225116	225334
scaffold-327	228113	228253
scaffold-3270	36	165
scaffold-3270	7587	7740
scaffold-3273	382	994
scaffold-3273	5367	6525
scaffold-3273	8968	9378
scaffold-3276	1458	1610
scaffold-3276	2456	2661
scaffold-3277	452	757
scaffold-3277	1319	1635
scaffold-3277	2037	2265
scaffold-3277	2886	3539
scaffold-3279	9399	9893
scaffold-3279	10124	10604
scaffold-328	10151	12619
scaffold-328	13871	15009
scaffold-328	15491	16647
scaffold-328	16812	19400
scaffold-328	19611	21342
scaffold-328	21828	24320
scaffold-328	24637	26069
scaffold-328	27314	29117
scaffold-328	29308	31121
scaffold-328	33006	34660
scaffold-328	35241	36572
scaffold-328	38598	41479
scaffold-328	41679	47682
scaffold-328	48343	49625
scaffold-328	49986	54324
scaffold-328	62450	63319
scaffold-328	63411	84669
scaffold-328	85703	89601
scaffold-328	90181	128577
scaffold-328	128624	138824
scaffold-328	138902	139369
scaffold-328	139749	141545
scaffold-328	141861	142285
scaffold-328	142920	143134
scaffold-328	143279	143792
scaffold-328	143955	145100
scaffold-328	145517	146304
scaffold-328	147101	147885
scaffold-328	148177	148526
scaffold-328	148789	152176
scaffold-328	152684	153250
scaffold-328	154791	155239
scaffold-328	155534	155830
scaffold-328	156065	156492
scaffold-328	157087	157506
scaffold-328	158716	159196
scaffold-328	160079	160161
scaffold-328	160495	160709
scaffold-328	161527	161962
scaffold-328	162175	162256
scaffold-328	162701	163180
scaffold-328	163893	165425
scaffold-328	165513	171290
scaffold-328	171408	173777
scaffold-328	174539	174804
scaffold-328	175413	176182
scaffold-328	176272	177084
scaffold-328	177406	177608
scaffold-328	177823	177946
scaffold-328	185164	185675
scaffold-328	186412	186531
scaffold-328	193088	193143
scaffold-328	211975	212069
scaffold-328	227262	227393
scaffold-328	228073	228566
scaffold-328	230595	230708
scaffold-328	231084	231266
scaffold-328	232774	232914
scaffold-328	233159	233272
scaffold-328	233648	233830
scaffold-328	234444	236548
scaffold-328	237722	238463
scaffold-328	240134	240433
scaffold-3282	1346	1872
scaffold-3282	1915	2291
scaffold-3282	4032	4140
scaffold-3285	1	355
scaffold-3285	374	644
scaffold-3285	3269	3359
scaffold-3286	10	667
scaffold-3286	1534	4343
scaffold-3286	4688	4868
scaffold-3286	4944	5426
scaffold-3286	5503	6051
scaffold-3286	6455	6653
scaffold-3287	262	619
scaffold-3287	2748	3101
scaffold-3287	3546	4156
scaffold-3287	7817	8472
scaffold-3287	8525	8807
scaffold-3288	10	165
scaffold-3289	52	2162
scaffold-3289	2333	6029
scaffold-329	34534	34602
scaffold-329	34942	35305
scaffold-329	65739	65902
scaffold-329	72250	72397
scaffold-329	80151	80346
scaffold-329	91962	92108
scaffold-329	92166	92323
scaffold-329	121141	121340
scaffold-329	154799	155465
scaffold-329	165452	165868
scaffold-329	199108	199167
scaffold-3291	14	68
scaffold-3291	228	460
scaffold-3291	504	890
scaffold-3291	6090	6405
scaffold-3292	254	524
scaffold-3292	1067	1131
scaffold-3292	1661	3395
scaffold-3292	6604	7538
scaffold-3292	8840	9358
scaffold-3292	9920	10620
scaffold-3293	3023	3094
scaffold-3293	4451	4828
scaffold-3294	5599	6368
scaffold-3296	4255	4531
scaffold-3296	4776	4949
scaffold-3298	1238	1874
scaffold-3298	2366	4027
scaffold-3298	7441	8592
scaffold-3299	7380	7461
scaffold-33	2952	3093
scaffold-33	30792	30956
scaffold-33	44046	44100
scaffold-33	60341	60468
scaffold-33	62489	62596
scaffold-33	71552	71812
scaffold-33	72604	72863
scaffold-33	109111	109859
scaffold-33	114214	114401
scaffold-33	117611	118990
scaffold-33	119072	120689
scaffold-33	137826	138173
scaffold-33	152420	152821
scaffold-33	179400	179935
scaffold-33	201337	202300
scaffold-33	225098	225363
scaffold-33	225431	225714
scaffold-33	227615	227855
scaffold-33	242261	242316
scaffold-33	242503	242892
scaffold-33	256438	257227
scaffold-33	257408	257541
scaffold-33	257859	258097
scaffold-33	258237	259072
scaffold-33	259260	260710
scaffold-33	290274	290478
scaffold-33	292427	292674
scaffold-33	293018	293308
scaffold-33	293348	293798
scaffold-33	297523	298042
scaffold-33	298116	298862
scaffold-33	299235	299901
scaffold-33	304273	305438
scaffold-33	306238	307421
scaffold-33	323153	323433
scaffold-33	325224	325575
scaffold-33	352218	352826
scaffold-33	373706	374004
scaffold-33	387016	387839
scaffold-33	391063	391135
scaffold-33	409790	410009
scaffold-33	446065	446136
scaffold-33	446457	446944
scaffold-33	447704	449704
scaffold-33	449874	450999
scaffold-33	451602	452130
scaffold-33	454143	454839
scaffold-33	478626	478723
scaffold-33	481448	481764
scaffold-33	481969	482916
scaffold-33	483448	484251
scaffold-33	507111	507235
scaffold-33	549035	550592
scaffold-33	550701	551818
scaffold-33	563994	569677
scaffold-33	569681	569815
scaffold-33	574115	574168
scaffold-33	574439	574523
scaffold-33	577832	578455
scaffold-33	578467	578606
scaffold-33	579575	580675
scaffold-33	586774	587173
scaffold-33	601985	602298
scaffold-33	613120	613650
scaffold-33	636665	636841
scaffold-33	636973	637380
scaffold-33	637512	637626
scaffold-33	639433	640427
scaffold-33	661733	661915
scaffold-33	662040	662235
scaffold-33	662508	662933
scaffold-33	682541	682776
scaffold-33	690110	691292
scaffold-33	692133	692230
scaffold-33	692974	693089
scaffold-33	693754	694441
scaffold-33	697599	698008
scaffold-33	716196	716263
scaffold-33	717063	717209
scaffold-33	726943	727399
scaffold-33	731715	731839
scaffold-33	731925	732072
scaffold-33	732269	732450
scaffold-33	740794	740987
scaffold-33	749083	753297
scaffold-33	754629	756567
scaffold-33	786587	786803
scaffold-33	789507	789592
scaffold-33	794982	795087
scaffold-33	802798	802904
scaffold-33	803091	806665
scaffold-33	834378	834504
scaffold-33	850579	850922
scaffold-33	851308	851522
scaffold-33	852154	852859
scaffold-33	854360	855106
scaffold-33	899221	899327
scaffold-33	900868	900982
scaffold-33	907978	908144
scaffold-33	927887	928188
scaffold-33	1016243	1016435
scaffold-33	1062706	1062971
scaffold-33	1063397	1063808
scaffold-33	1175999	1178153
scaffold-33	1178420	1178819
scaffold-33	1201034	1201152
scaffold-33	1207973	1208626
scaffold-33	1209475	1209615
scaffold-33	1213839	1214140
scaffold-33	1224665	1225863
scaffold-33	1226318	1227267
scaffold-33	1228469	1228659
scaffold-33	1229154	1232808
scaffold-33	1233988	1234779
scaffold-33	1234922	1235370
scaffold-33	1236585	1236731
scaffold-33	1251429	1251709
scaffold-33	1271328	1271446
scaffold-33	1276620	1277469
scaffold-33	1278671	1279041
scaffold-33	1283668	1283797
scaffold-33	1288223	1288376
scaffold-33	1299704	1299878
scaffold-33	1300160	1300665
scaffold-33	1300807	1301034
scaffold-33	1301230	1301428
scaffold-33	1332552	1332823
scaffold-33	1350667	1350952
scaffold-33	1351237	1351633
scaffold-33	1376114	1376254
scaffold-330	481	1381
scaffold-330	1642	2185
scaffold-330	2345	2523
scaffold-330	2768	3233
scaffold-330	8391	8721
scaffold-330	9258	10157
scaffold-330	13256	13421
scaffold-330	14119	14410
scaffold-330	14990	15972
scaffold-330	16533	17014
scaffold-330	17789	18283
scaffold-330	18673	18868
scaffold-330	21562	21734
scaffold-330	21885	22504
scaffold-330	23351	23943
scaffold-330	24172	24227
scaffold-330	24739	24945
scaffold-330	25164	25522
scaffold-330	26477	26666
scaffold-330	27199	27528
scaffold-330	27898	28101
scaffold-330	29690	29861
scaffold-330	31136	31447
scaffold-330	31673	32168
scaffold-330	32242	32605
scaffold-330	32819	33325
scaffold-330	37714	38617
scaffold-330	49197	49364
scaffold-330	49649	50034
scaffold-330	51210	52661
scaffold-330	117900	117999
scaffold-330	171505	171692
scaffold-330	173825	173928
scaffold-330	174117	174420
scaffold-330	183732	184061
scaffold-330	184540	184678
scaffold-330	186682	187337
scaffold-3301	3367	3436
scaffold-3301	7844	7896
scaffold-3307	264	390
scaffold-3307	9335	9443
scaffold-3308	0	4015
scaffold-3308	4262	6375
scaffold-3308	6506	9868
scaffold-331	205	393
scaffold-331	1007	1195
scaffold-331	1809	1997
scaffold-331	2610	2798
scaffold-331	4213	4401
scaffold-331	9662	10389
scaffold-331	18037	18587
scaffold-331	18757	18854
scaffold-331	19028	19415
scaffold-331	19943	19994
scaffold-331	20181	21375
scaffold-331	21948	22268
scaffold-331	22562	23146
scaffold-331	23355	24077
scaffold-331	24598	24872
scaffold-331	25104	25918
scaffold-331	26502	28484
scaffold-331	28685	28889
scaffold-331	35659	36098
scaffold-331	47347	48096
scaffold-331	48691	49974
scaffold-331	50152	50273
scaffold-331	54511	54597
scaffold-331	55331	55406
scaffold-331	55605	55781
scaffold-331	56140	56227
scaffold-331	56960	57047
scaffold-331	57223	57316
scaffold-331	57782	57869
scaffold-331	58045	58138
scaffold-331	58465	58691
scaffold-331	59262	59471
scaffold-331	60174	60292
scaffold-331	61043	61130
scaffold-331	61289	61399
scaffold-331	61726	61952
scaffold-331	62111	62221
scaffold-331	62663	62755
scaffold-331	62950	63004
scaffold-331	63370	63596
scaffold-331	63772	63826
scaffold-331	64331	64418
scaffold-331	66449	66503
scaffold-331	67006	67093
scaffold-331	67268	67362
scaffold-331	69254	69364
scaffold-331	69691	69917
scaffold-331	70076	70186
scaffold-331	70651	70719
scaffold-331	70925	71101
scaffold-331	71400	71547
scaffold-331	72140	72350
scaffold-331	74688	74746
scaffold-331	75508	75566
scaffold-331	75770	75984
scaffold-331	76586	76801
scaffold-331	77133	77201
scaffold-331	77934	78002
scaffold-331	78743	78801
scaffold-331	79562	79620
scaffold-331	80382	80440
scaffold-331	81201	81259
scaffold-331	81464	81528
scaffold-331	81882	82092
scaffold-331	82707	82933
scaffold-331	83518	83728
scaffold-331	84343	84569
scaffold-331	84744	84838
scaffold-331	85165	85372
scaffold-331	85984	86213
scaffold-331	86806	87035
scaffold-331	87628	87857
scaffold-331	92482	92553
scaffold-331	92916	93145
scaffold-331	93321	93414
scaffold-331	94887	94958
scaffold-331	97674	97884
scaffold-331	98062	98133
scaffold-331	100454	100664
scaffold-331	100842	100952
scaffold-331	101276	101505
scaffold-331	103436	103633
scaffold-331	120668	120894
scaffold-331	136166	136333
scaffold-331	136989	137341
scaffold-331	153108	153509
scaffold-331	153862	154057
scaffold-331	164922	165802
scaffold-331	166230	167147
scaffold-331	191520	192908
scaffold-331	194606	196090
scaffold-331	202701	203673
scaffold-3311	3390	3471
scaffold-3311	6869	7046
scaffold-3311	7326	7446
scaffold-3313	745	1019
scaffold-3313	5774	8482
scaffold-3314	1540	2187
scaffold-3317	7650	8137
scaffold-3317	9037	9516
scaffold-332	2179	2394
scaffold-332	29224	30661
scaffold-332	32537	32767
scaffold-332	34268	34446
scaffold-332	35906	36050
scaffold-332	69135	69490
scaffold-332	74378	75053
scaffold-332	75219	75632
scaffold-332	99313	100187
scaffold-332	100902	101040
scaffold-332	104284	105064
scaffold-332	114278	115512
scaffold-332	138839	140147
scaffold-332	140495	142155
scaffold-332	157263	159267
scaffold-332	162063	162859
scaffold-332	164181	164795
scaffold-332	168159	168286
scaffold-332	171440	173791
scaffold-332	176692	178702
scaffold-332	205620	206017
scaffold-332	206839	207081
scaffold-332	207285	208061
scaffold-332	209145	209513
scaffold-332	211092	212406
scaffold-332	212640	213665
scaffold-332	215667	215935
scaffold-332	216142	216422
scaffold-332	217053	217409
scaffold-332	217856	218109
scaffold-332	219223	220975
scaffold-332	221644	224615
scaffold-332	224818	226070
scaffold-332	226554	226788
scaffold-332	226986	227260
scaffold-332	228226	228489
scaffold-332	229112	229199
scaffold-332	230252	230327
scaffold-332	230635	231544
scaffold-332	231834	232665
scaffold-332	232874	233376
scaffold-332	233749	234362
scaffold-332	234471	234669
scaffold-332	235627	235828
scaffold-332	237232	238221
scaffold-332	238352	238674
scaffold-332	238788	239031
scaffold-332	239312	243338
scaffold-332	243537	244954
scaffold-332	247363	248406
scaffold-3320	16	797
scaffold-3320	2593	3187
scaffold-3321	880	1560
scaffold-3322	4798	5175
scaffold-3326	50	284
scaffold-3326	453	695
scaffold-3326	945	1086
scaffold-3326	1559	1883
scaffold-3326	2023	2826
scaffold-3326	2999	3125
scaffold-3326	3360	3417
scaffold-3329	41	190
scaffold-3329	5211	5316
scaffold-333	21	8396
scaffold-333	8500	15150
scaffold-333	15972	16429
scaffold-333	16676	19785
scaffold-333	19931	25396
scaffold-333	25757	32740
scaffold-333	33340	34837
scaffold-333	34910	39108
scaffold-333	39514	40300
scaffold-333	40638	40918
scaffold-333	41124	41815
scaffold-333	41899	42058
scaffold-333	42246	42561
scaffold-333	42765	43321
scaffold-333	44016	44516
scaffold-333	44690	44851
scaffold-333	45028	45134
scaffold-333	45308	46083
scaffold-333	46241	46626
scaffold-333	46783	46957
scaffold-333	47618	47809
scaffold-333	47901	48555
scaffold-333	48779	50689
scaffold-333	51929	52291
scaffold-333	54229	54375
scaffold-333	56018	56620
scaffold-333	58390	58473
scaffold-333	58635	59210
scaffold-333	74892	74962
scaffold-333	78714	80799
scaffold-333	81052	81207
scaffold-333	81397	82490
scaffold-333	82775	83937
scaffold-333	86184	86253
scaffold-333	88197	88639
scaffold-333	90862	91143
scaffold-333	92525	92581
scaffold-333	98922	99321
scaffold-333	105014	105110
scaffold-333	105157	105362
scaffold-333	105967	106152
scaffold-333	110976	111325
scaffold-333	111492	111856
scaffold-333	112173	112369
scaffold-333	112902	113707
scaffold-333	113796	114121
scaffold-333	117187	119009
scaffold-333	121044	122551
scaffold-333	124446	124958
scaffold-333	125387	125992
scaffold-333	126590	126774
scaffold-333	127155	127383
scaffold-333	127993	128294
scaffold-333	128428	129520
scaffold-333	129673	132314
scaffold-333	133787	135039
scaffold-333	139647	143747
scaffold-333	144659	145008
scaffold-333	145218	145587
scaffold-333	146030	146462
scaffold-333	148025	148827
scaffold-333	149145	149396
scaffold-333	149699	151988
scaffold-333	152845	153195
scaffold-333	153596	153931
scaffold-333	154244	158802
scaffold-333	158975	159825
scaffold-333	160121	162733
scaffold-333	162943	165017
scaffold-333	165194	165331
scaffold-333	165870	166496
scaffold-333	169874	170311
scaffold-333	170862	173158
scaffold-333	173347	174975
scaffold-333	176245	179105
scaffold-333	179450	180973
scaffold-333	181992	183154
scaffold-333	186262	187200
scaffold-333	187398	189411
scaffold-333	193670	195686
scaffold-333	196029	196513
scaffold-333	196803	197973
scaffold-333	198195	199972
scaffold-333	201202	204240
scaffold-333	204996	205770
scaffold-333	205907	206781
scaffold-333	207066	208357
scaffold-333	208494	210482
scaffold-333	210559	210986
scaffold-333	211065	211298
scaffold-333	211871	213888
scaffold-333	214053	214463
scaffold-333	214536	215531
scaffold-333	215984	216471
scaffold-333	216656	217392
scaffold-333	241476	241804
scaffold-3331	7207	7390
scaffold-3332	0	610
scaffold-3332	1667	2346
scaffold-3333	8129	8278
scaffold-3334	4026	4085
scaffold-3334	4311	4541
scaffold-3334	5967	6442
scaffold-3336	7383	7581
scaffold-3338	1066	1167
scaffold-3338	4377	4540
scaffold-3338	9093	9395
scaffold-334	4398	5447
scaffold-334	13297	13427
scaffold-334	13581	13770
scaffold-334	14403	14593
scaffold-334	15107	15456
scaffold-334	21621	21977
scaffold-334	22366	22786
scaffold-334	22959	23367
scaffold-334	28162	28537
scaffold-334	35061	35253
scaffold-334	50237	50350
scaffold-334	61943	62218
scaffold-334	63068	64601
scaffold-334	72503	73472
scaffold-334	79916	81609
scaffold-334	83754	85476
scaffold-334	91637	93380
scaffold-334	104294	106579
scaffold-334	107495	109094
scaffold-334	109267	109864
scaffold-334	110708	110807
scaffold-334	110882	111226
scaffold-334	111901	112000
scaffold-334	116029	117007
scaffold-334	117609	117664
scaffold-334	118618	119419
scaffold-334	193379	194064
scaffold-334	204043	204160
scaffold-334	230346	231058
scaffold-334	237882	238135
scaffold-3342	6575	7002
scaffold-3343	532	598
scaffold-3344	7135	7328
scaffold-3344	8838	8959
scaffold-3346	67	369
scaffold-3346	643	925
scaffold-3346	1369	1622
scaffold-3346	1689	2016
scaffold-3346	2231	2546
scaffold-3346	3028	3879
scaffold-3346	7617	10277
scaffold-3347	2908	3157
scaffold-3347	4985	5051
scaffold-3347	6922	7811
scaffold-3347	8901	9186
scaffold-3349	4000	4085
scaffold-3349	4232	4634
scaffold-3349	4699	4882
scaffold-3349	6036	6830
scaffold-335	7151	8803
scaffold-335	10306	16210
scaffold-335	16708	19676
scaffold-335	20068	21486
scaffold-335	25794	27299
scaffold-335	32468	32876
scaffold-335	34732	35352
scaffold-335	35486	36107
scaffold-335	36109	36477
scaffold-335	37748	40179
scaffold-335	42640	44313
scaffold-335	50823	51137
scaffold-335	55799	56024
scaffold-335	56516	57002
scaffold-335	57425	57748
scaffold-335	58225	58698
scaffold-335	63036	63797
scaffold-335	87977	88085
scaffold-335	90312	90667
scaffold-335	90892	91028
scaffold-335	94365	95740
scaffold-335	96201	98156
scaffold-335	109604	109676
scaffold-335	111026	111155
scaffold-335	115180	115265
scaffold-335	158117	159154
scaffold-335	212770	212904
scaffold-335	212960	213339
scaffold-335	215391	215998
scaffold-335	216681	216806
scaffold-335	219241	219431
scaffold-335	241778	242101
scaffold-335	242639	242733
scaffold-3352	859	5960
scaffold-3352	6166	6306
scaffold-3355	5277	5838
scaffold-3356	1425	2009
scaffold-3356	2513	3434
scaffold-3356	3938	5098
scaffold-3356	5230	5338
scaffold-3356	5443	5772
scaffold-3356	7576	8092
scaffold-3356	9064	9275
scaffold-3356	9547	10225
scaffold-3357	5574	5960
scaffold-3359	4847	5113
scaffold-336	4549	4627
scaffold-336	5008	5086
scaffold-336	5468	5530
scaffold-336	6384	6446
scaffold-336	7073	7179
scaffold-336	12334	12406
scaffold-336	17596	17701
scaffold-336	23871	24059
scaffold-336	29941	30198
scaffold-336	32517	32932
scaffold-336	52809	53064
scaffold-336	53483	53555
scaffold-336	61022	61270
scaffold-336	61926	62174
scaffold-336	64453	64701
scaffold-336	70235	70434
scaffold-336	70635	70885
scaffold-336	78824	79096
scaffold-336	79268	79387
scaffold-336	84615	85840
scaffold-336	86645	86863
scaffold-336	87307	88315
scaffold-336	89361	89579
scaffold-336	89713	90988
scaffold-336	91272	92537
scaffold-336	105523	106495
scaffold-336	108249	109945
scaffold-3362	496	1705
scaffold-3362	2514	3764
scaffold-3363	16	112
scaffold-3363	254	958
scaffold-3363	3295	4275
scaffold-3363	4594	4747
scaffold-3363	5397	5492
scaffold-3363	5675	5861
scaffold-3363	6418	6620
scaffold-3363	7633	7896
scaffold-3364	7661	7729
scaffold-3365	2400	2478
scaffold-3366	603	978
scaffold-3367	2595	2675
scaffold-3367	8011	8121
scaffold-3368	7869	8749
scaffold-3369	1430	1849
scaffold-3369	3411	3526
scaffold-3369	8523	8642
scaffold-337	22554	22685
scaffold-337	26100	26893
scaffold-337	52892	52973
scaffold-337	79190	79638
scaffold-337	104703	110578
scaffold-337	112907	113095
scaffold-337	124155	124307
scaffold-337	131024	131128
scaffold-337	144174	144432
scaffold-337	159066	159355
scaffold-337	159548	160767
scaffold-337	186785	186837
scaffold-337	190136	190499
scaffold-337	197076	197247
scaffold-337	197798	198009
scaffold-337	200304	200771
scaffold-337	204047	204128
scaffold-337	220804	221077
scaffold-337	225435	225584
scaffold-3370	5070	5195
scaffold-3372	270	1497
scaffold-3372	6273	6559
scaffold-3372	6789	7130
scaffold-3372	8693	9531
scaffold-3373	4680	4810
scaffold-3373	7071	7209
scaffold-3373	9229	9553
scaffold-3374	4542	4602
scaffold-3375	6365	6547
scaffold-3376	1269	1726
scaffold-3377	35	797
scaffold-3377	3130	4261
scaffold-3377	5665	6676
scaffold-3377	9438	10279
scaffold-3378	554	1055
scaffold-338	6922	19231
scaffold-338	36759	39307
scaffold-338	39837	40808
scaffold-338	65185	65261
scaffold-338	65558	65639
scaffold-338	79159	79266
scaffold-338	82120	82809
scaffold-338	83092	83731
scaffold-338	83782	84564
scaffold-338	86426	86824
scaffold-338	88758	93146
scaffold-338	98886	99010
scaffold-338	117724	117897
scaffold-338	118554	118817
scaffold-338	119655	119746
scaffold-338	120237	120616
scaffold-338	120918	121065
scaffold-338	121764	121849
scaffold-338	121922	121990
scaffold-338	122201	123238
scaffold-338	123613	126355
scaffold-338	126604	127455
scaffold-338	132068	133319
scaffold-338	140122	140562
scaffold-338	141978	142062
scaffold-338	142749	143006
scaffold-338	143190	143965
scaffold-338	144456	145515
scaffold-338	145592	145865
scaffold-338	172663	174262
scaffold-338	174640	176297
scaffold-338	176472	177461
scaffold-338	181293	181712
scaffold-338	199629	199986
scaffold-338	206486	206677
scaffold-338	207509	207704
scaffold-3380	244	363
scaffold-3380	879	953
scaffold-3381	58	214
scaffold-3381	473	989
scaffold-3381	1719	2086
scaffold-3381	2420	2604
scaffold-3381	3076	3536
scaffold-3381	4026	4152
scaffold-3381	4953	5079
scaffold-3381	5343	5617
scaffold-3381	5772	5913
scaffold-3381	6264	6553
scaffold-3385	15	220
scaffold-3385	339	3321
scaffold-3385	5065	7520
scaffold-3385	7734	8166
scaffold-3386	734	1733
scaffold-3386	2346	3166
scaffold-3387	1284	1458
scaffold-3389	1605	2473
scaffold-3389	3369	3562
scaffold-3389	3884	4177
scaffold-3389	4585	5452
scaffold-3389	6212	6928
scaffold-339	25051	25197
scaffold-339	25231	25366
scaffold-339	25796	25966
scaffold-339	28246	28423
scaffold-339	29691	29793
scaffold-339	32134	32379
scaffold-339	33370	33465
scaffold-339	33656	33805
scaffold-339	39801	40275
scaffold-339	56328	56501
scaffold-339	58480	58580
scaffold-339	58751	59074
scaffold-339	59816	60107
scaffold-339	60504	60793
scaffold-339	62484	62743
scaffold-339	64268	64516
scaffold-339	65124	65179
scaffold-339	67651	67731
scaffold-339	68188	68487
scaffold-339	69042	69379
scaffold-339	80601	80710
scaffold-339	83740	84601
scaffold-339	86213	86938
scaffold-339	91398	92112
scaffold-339	99480	100294
scaffold-339	121751	121847
scaffold-339	122462	122635
scaffold-339	131283	131576
scaffold-339	134812	135117
scaffold-339	158409	158751
scaffold-339	161605	161736
scaffold-339	183245	183888
scaffold-339	214621	214738
scaffold-339	215526	217449
scaffold-339	218333	218947
scaffold-339	231010	231149
scaffold-3394	4495	5392
scaffold-3394	5922	6094
scaffold-34	34	1116
scaffold-34	2002	3190
scaffold-34	4868	6673
scaffold-34	7036	7770
scaffold-34	16014	16187
scaffold-34	18561	21663
scaffold-34	35048	35112
scaffold-34	35736	35925
scaffold-34	37327	37441
scaffold-34	37920	37972
scaffold-34	39543	40074
scaffold-34	42431	42736
scaffold-34	51888	52447
scaffold-34	110009	110074
scaffold-34	114667	114781
scaffold-34	129899	130059
scaffold-34	131144	132398
scaffold-34	140230	141415
scaffold-34	176200	176286
scaffold-34	178927	179727
scaffold-34	201286	204161
scaffold-34	226445	227080
scaffold-34	253004	253894
scaffold-34	258054	260133
scaffold-34	263129	263552
scaffold-34	263677	263769
scaffold-34	263892	264320
scaffold-34	264889	265143
scaffold-34	266924	267255
scaffold-34	267413	267764
scaffold-34	267964	268327
scaffold-34	268570	269112
scaffold-34	274613	275304
scaffold-34	275958	276073
scaffold-34	276628	276882
scaffold-34	277633	278786
scaffold-34	279046	280000
scaffold-34	283053	284094
scaffold-34	336474	336762
scaffold-34	338916	339497
scaffold-34	341641	341804
scaffold-34	342401	342806
scaffold-34	362019	362233
scaffold-34	363992	364292
scaffold-34	364520	364748
scaffold-34	364815	364884
scaffold-34	365173	365444
scaffold-34	365612	365773
scaffold-34	366249	366753
scaffold-34	369194	370108
scaffold-34	370332	370518
scaffold-34	373289	373445
scaffold-34	377490	378528
scaffold-34	413790	414148
scaffold-34	439757	439892
scaffold-34	454989	455124
scaffold-34	455723	455917
scaffold-34	456512	456606
scaffold-34	473971	474096
scaffold-34	474393	474707
scaffold-34	499435	499807
scaffold-34	531028	531712
scaffold-34	544030	544222
scaffold-34	544625	544805
scaffold-34	544956	545492
scaffold-34	560378	560874
scaffold-34	562007	565563
scaffold-34	566103	566167
scaffold-34	582543	583055
scaffold-34	597521	597846
scaffold-34	599808	599860
scaffold-34	600639	603045
scaffold-34	603365	603508
scaffold-34	604798	604901
scaffold-34	607113	607671
scaffold-34	607967	609052
scaffold-34	615330	615646
scaffold-34	616031	616316
scaffold-34	627739	627919
scaffold-34	634031	634291
scaffold-34	663573	664355
scaffold-34	675245	676122
scaffold-34	678647	679098
scaffold-34	725848	725904
scaffold-34	741153	741241
scaffold-34	745770	746045
scaffold-34	746218	746576
scaffold-34	774233	774670
scaffold-34	774950	775319
scaffold-34	787200	787394
scaffold-34	801102	801817
scaffold-34	802859	804024
scaffold-34	804157	804395
scaffold-34	805479	805609
scaffold-34	806033	806317
scaffold-34	806837	807655
scaffold-34	807789	808166
scaffold-34	808643	809250
scaffold-34	809501	809761
scaffold-34	810031	810328
scaffold-34	810534	810894
scaffold-34	813696	814182
scaffold-34	819769	819831
scaffold-34	820008	820096
scaffold-34	827822	829715
scaffold-34	830017	830225
scaffold-34	833501	834406
scaffold-34	853819	854185
scaffold-34	862729	863020
scaffold-34	868295	868526
scaffold-34	891418	891511
scaffold-34	893582	893710
scaffold-34	913656	914714
scaffold-34	919796	920207
scaffold-34	921915	922920
scaffold-34	923445	926558
scaffold-34	926747	930025
scaffold-34	931120	932108
scaffold-34	932358	932597
scaffold-34	932748	933410
scaffold-34	933574	934288
scaffold-34	935828	937560
scaffold-34	939703	940716
scaffold-34	952084	952218
scaffold-34	957565	957732
scaffold-34	963862	964172
scaffold-34	974694	974839
scaffold-34	998164	998337
scaffold-34	1000774	1001069
scaffold-34	1004859	1004947
scaffold-34	1018657	1022217
scaffold-34	1025635	1026003
scaffold-34	1026900	1027070
scaffold-34	1066857	1067653
scaffold-34	1108404	1108796
scaffold-34	1115423	1115611
scaffold-34	1128616	1128751
scaffold-34	1132727	1133501
scaffold-34	1152011	1152203
scaffold-34	1153186	1153378
scaffold-34	1168723	1169816
scaffold-34	1182217	1182618
scaffold-34	1214063	1214718
scaffold-34	1215522	1216218
scaffold-34	1216672	1217537
scaffold-34	1222249	1222731
scaffold-34	1228172	1228585
scaffold-34	1228909	1229400
scaffold-34	1238646	1238708
scaffold-34	1270980	1275005
scaffold-34	1277434	1277985
scaffold-34	1278199	1278275
scaffold-34	1281058	1281550
scaffold-34	1283516	1284243
scaffold-34	1285253	1285440
scaffold-34	1285753	1285866
scaffold-34	1288778	1289195
scaffold-34	1290013	1290327
scaffold-34	1291650	1292076
scaffold-340	10626	11458
scaffold-340	11542	11882
scaffold-340	13015	13106
scaffold-340	13689	14004
scaffold-340	20564	20970
scaffold-340	22094	22314
scaffold-340	26548	26936
scaffold-340	27358	27846
scaffold-340	29436	29586
scaffold-340	45279	45513
scaffold-340	54024	54275
scaffold-340	59639	60339
scaffold-340	84626	84837
scaffold-340	92218	93231
scaffold-340	93695	93836
scaffold-340	93985	94230
scaffold-340	94307	95857
scaffold-340	99021	99162
scaffold-340	99543	99792
scaffold-340	118737	118909
scaffold-340	121665	121878
scaffold-340	122297	122481
scaffold-340	123060	123207
scaffold-340	123355	123645
scaffold-340	128522	128809
scaffold-340	128966	129064
scaffold-340	129607	130876
scaffold-340	131061	131298
scaffold-340	132482	133112
scaffold-340	133254	133711
scaffold-340	135500	135641
scaffold-340	139665	139983
scaffold-340	153410	153475
scaffold-340	153774	153887
scaffold-340	154200	154282
scaffold-340	154561	154732
scaffold-340	155372	155526
scaffold-340	158138	158208
scaffold-340	165660	166002
scaffold-340	166278	166563
scaffold-340	167383	167995
scaffold-340	171254	171548
scaffold-340	180191	180393
scaffold-340	182143	182273
scaffold-340	183575	183676
scaffold-340	184125	184244
scaffold-340	184778	184946
scaffold-340	190395	190458
scaffold-340	191104	191256
scaffold-340	191298	191823
scaffold-340	193243	193951
scaffold-340	195455	198808
scaffold-340	201934	202793
scaffold-340	203749	203962
scaffold-340	217469	219083
scaffold-340	220853	220996
scaffold-340	222412	222540
scaffold-340	223888	224071
scaffold-340	226406	226471
scaffold-340	226833	226943
scaffold-340	228167	229306
scaffold-340	232812	233119
scaffold-340	233253	233414
scaffold-340	237926	238476
scaffold-3401	317	850
scaffold-3402	2378	2866
scaffold-3402	4613	4691
scaffold-3403	9868	10033
scaffold-3405	33	194
scaffold-3405	370	1269
scaffold-3408	5803	6783
scaffold-341	987	1583
scaffold-341	3236	3949
scaffold-341	44213	44630
scaffold-341	77612	77705
scaffold-341	77950	78153
scaffold-341	81214	81646
scaffold-341	99137	99247
scaffold-341	102346	102803
scaffold-341	118286	118503
scaffold-341	132258	132380
scaffold-341	151541	151702
scaffold-341	153119	153631
scaffold-341	154835	154939
scaffold-341	170710	171644
scaffold-341	173458	174366
scaffold-341	175391	175841
scaffold-341	176199	176641
scaffold-341	177127	179642
scaffold-341	180053	180488
scaffold-341	183445	185259
scaffold-341	186541	189384
scaffold-341	190232	190668
scaffold-341	190873	191482
scaffold-341	194112	194294
scaffold-341	197156	197465
scaffold-341	202579	203382
scaffold-341	206686	206846
scaffold-341	206996	207169
scaffold-341	208330	209209
scaffold-341	211407	211487
scaffold-341	215594	215897
scaffold-341	216075	216338
scaffold-3414	0	1193
scaffold-3414	2230	3523
scaffold-3418	8531	8965
scaffold-3419	0	829
scaffold-3419	6160	6998
scaffold-3419	7246	7958
scaffold-342	4347	4540
scaffold-342	9826	9919
scaffold-342	12359	12452
scaffold-342	16743	17670
scaffold-342	21671	22229
scaffold-342	23618	23923
scaffold-342	27442	29438
scaffold-342	29497	30640
scaffold-342	31093	33084
scaffold-342	34173	34697
scaffold-342	71084	71179
scaffold-342	74929	75420
scaffold-342	76871	77361
scaffold-342	79756	80003
scaffold-342	80924	81888
scaffold-342	82169	82821
scaffold-342	90972	94124
scaffold-342	94365	96325
scaffold-342	97420	97676
scaffold-342	118723	118932
scaffold-342	121812	122020
scaffold-342	131364	131590
scaffold-342	134065	135437
scaffold-342	135607	135808
scaffold-342	136599	137423
scaffold-342	148016	150133
scaffold-342	166614	166667
scaffold-342	170161	170504
scaffold-342	190495	190756
scaffold-342	200011	200079
scaffold-342	209737	210080
scaffold-342	235628	235727
scaffold-3420	8728	8955
scaffold-3422	5852	6376
scaffold-3423	0	745
scaffold-3423	1444	2887
scaffold-3423	3044	4245
scaffold-3423	8389	9944
scaffold-3429	613	692
scaffold-3429	7824	8921
scaffold-343	2876	2985
scaffold-343	15390	15442
scaffold-343	49697	50734
scaffold-343	50918	51136
scaffold-343	51740	53147
scaffold-343	53866	55424
scaffold-343	55618	56863
scaffold-343	57068	57525
scaffold-343	57686	59546
scaffold-343	59772	60501
scaffold-343	60935	61024
scaffold-343	62058	62342
scaffold-343	62349	68329
scaffold-343	70602	70729
scaffold-343	71612	72126
scaffold-343	72287	72569
scaffold-343	72739	73275
scaffold-343	73755	74084
scaffold-343	74278	74586
scaffold-343	74711	75768
scaffold-343	76325	77911
scaffold-343	78128	79759
scaffold-343	79943	88575
scaffold-343	90567	90891
scaffold-343	91579	93537
scaffold-343	93615	93861
scaffold-343	94007	99229
scaffold-343	99382	100907
scaffold-343	101038	101599
scaffold-343	101643	102202
scaffold-343	103651	104021
scaffold-343	104108	108089
scaffold-343	108246	110443
scaffold-343	110568	111968
scaffold-343	112165	113835
scaffold-343	113982	115143
scaffold-343	115882	116935
scaffold-343	117433	117567
scaffold-343	117725	118045
scaffold-343	118442	118829
scaffold-343	119053	119140
scaffold-343	120570	120702
scaffold-343	120859	121280
scaffold-343	121695	123731
scaffold-343	124081	124426
scaffold-343	124711	124799
scaffold-343	126961	127216
scaffold-343	128159	128446
scaffold-343	129079	129247
scaffold-343	129703	130048
scaffold-343	130074	130413
scaffold-343	137834	137960
scaffold-343	142054	142175
scaffold-343	147699	149478
scaffold-343	153856	154102
scaffold-343	156169	156412
scaffold-343	160106	160161
scaffold-343	161448	161555
scaffold-343	161822	162190
scaffold-343	166564	166679
scaffold-343	168643	168795
scaffold-343	171165	171738
scaffold-343	172000	172202
scaffold-343	172562	172947
scaffold-343	173995	174355
scaffold-343	175580	177278
scaffold-343	177446	179595
scaffold-343	179792	180638
scaffold-343	180754	180971
scaffold-343	188341	188584
scaffold-343	189473	189849
scaffold-343	197266	197515
scaffold-343	201358	201974
scaffold-343	202488	202705
scaffold-343	202904	204685
scaffold-343	204884	205756
scaffold-343	205912	208427
scaffold-343	209661	209723
scaffold-343	219406	220265
scaffold-343	226995	227378
scaffold-3430	1	2237
scaffold-3430	2293	2647
scaffold-3430	6926	7945
scaffold-3430	9116	9776
scaffold-3432	892	1714
scaffold-3432	9199	9467
scaffold-3433	0	1049
scaffold-3434	2140	2999
scaffold-3434	7566	8081
scaffold-3434	8202	8684
scaffold-3434	9231	9427
scaffold-3435	93	329
scaffold-3435	473	1254
scaffold-3435	1398	1675
scaffold-3435	2689	2871
scaffold-3435	3345	3397
scaffold-3435	3607	3748
scaffold-3435	4148	4319
scaffold-3435	5518	5898
scaffold-3435	6280	6344
scaffold-3437	117	182
scaffold-3439	6851	7111
scaffold-344	2948	3279
scaffold-344	31082	31739
scaffold-344	33183	33345
scaffold-344	33421	34231
scaffold-344	35226	36514
scaffold-344	37862	38811
scaffold-344	38943	39212
scaffold-344	47780	48066
scaffold-344	48271	49901
scaffold-344	50268	50511
scaffold-344	52089	52193
scaffold-344	52392	52824
scaffold-344	52957	53305
scaffold-344	54069	54233
scaffold-344	54432	54865
scaffold-344	55810	56153
scaffold-344	90799	91319
scaffold-344	93235	97462
scaffold-344	104691	104889
scaffold-344	107097	107426
scaffold-344	108580	108779
scaffold-344	109269	109491
scaffold-344	118321	118405
scaffold-344	140254	140487
scaffold-344	140686	141166
scaffold-344	142097	142190
scaffold-344	148987	149199
scaffold-344	149701	149807
scaffold-344	152265	152395
scaffold-344	153381	153439
scaffold-344	154087	154279
scaffold-344	155235	156237
scaffold-344	158471	158628
scaffold-344	159739	159797
scaffold-344	161450	161615
scaffold-344	163939	164009
scaffold-344	165898	166016
scaffold-344	168199	168283
scaffold-344	168569	168719
scaffold-344	169393	169668
scaffold-344	169903	170259
scaffold-344	170440	172170
scaffold-344	180287	180671
scaffold-344	181262	181444
scaffold-344	181676	181759
scaffold-344	183429	183658
scaffold-344	184934	185054
scaffold-344	185180	185316
scaffold-344	186137	186353
scaffold-344	186911	187102
scaffold-344	187493	188054
scaffold-344	188288	188427
scaffold-344	188729	189381
scaffold-344	189836	190089
scaffold-344	191021	191440
scaffold-344	193294	193761
scaffold-344	219971	220117
scaffold-344	225042	225157
scaffold-344	225190	225873
scaffold-3442	980	1146
scaffold-3444	677	977
scaffold-3444	5008	5243
scaffold-3444	5728	6103
scaffold-3444	6575	7213
scaffold-3444	7678	8332
scaffold-3444	9012	9324
scaffold-3446	8782	8954
scaffold-3447	642	902
scaffold-3447	3386	3753
scaffold-3447	4030	4108
scaffold-3448	19	1374
scaffold-3449	16	745
scaffold-3449	2440	2739
scaffold-3449	3537	3644
scaffold-345	32946	33000
scaffold-345	45117	45442
scaffold-345	46432	46787
scaffold-345	49423	49778
scaffold-345	80259	80474
scaffold-345	83105	84381
scaffold-345	107296	107445
scaffold-345	111376	111541
scaffold-345	167731	167857
scaffold-345	170893	171982
scaffold-345	175213	176043
scaffold-345	177995	178527
scaffold-345	188335	188404
scaffold-3450	8856	9868
scaffold-3452	1658	2799
scaffold-3454	2	844
scaffold-3454	1325	3195
scaffold-3454	8421	9726
scaffold-3455	2	1794
scaffold-3455	2842	4026
scaffold-3455	8596	9737
scaffold-3456	5328	6915
scaffold-3456	7365	8989
scaffold-3457	7007	7178
scaffold-3457	7503	7564
scaffold-3457	9648	9830
scaffold-3458	7134	7188
scaffold-346	3213	3730
scaffold-346	3900	4646
scaffold-346	4828	5390
scaffold-346	9213	9355
scaffold-346	35313	35402
scaffold-346	52901	52993
scaffold-346	71757	71896
scaffold-346	113997	116129
scaffold-346	119045	119159
scaffold-346	120540	122515
scaffold-346	122796	122959
scaffold-346	123366	123737
scaffold-346	124554	125703
scaffold-346	126681	128083
scaffold-346	128291	130951
scaffold-346	131140	131528
scaffold-346	131681	132701
scaffold-346	138597	139639
scaffold-346	139666	142764
scaffold-346	143877	144143
scaffold-346	153357	153484
scaffold-346	188428	188850
scaffold-346	216107	216166
scaffold-346	217388	217441
scaffold-346	223835	224393
scaffold-3460	2648	2851
scaffold-3461	1877	1980
scaffold-3461	5590	5698
scaffold-3461	6100	6279
scaffold-3461	9443	9599
scaffold-3462	4956	5631
scaffold-3465	73	593
scaffold-3465	1916	6758
scaffold-3465	8796	8953
scaffold-3466	4	5118
scaffold-3468	0	1062
scaffold-3468	3451	3897
scaffold-3468	4115	4232
scaffold-3469	3707	3887
scaffold-3469	4452	4766
scaffold-3469	5604	5709
scaffold-3469	5883	5958
scaffold-347	12	538
scaffold-347	1600	2765
scaffold-347	4532	5030
scaffold-347	7394	7866
scaffold-347	25618	30420
scaffold-347	40183	40598
scaffold-347	62452	63090
scaffold-347	63121	63523
scaffold-347	63669	63992
scaffold-347	74637	74693
scaffold-347	110061	110204
scaffold-347	120548	120699
scaffold-347	120878	121489
scaffold-347	136272	136833
scaffold-347	140580	141141
scaffold-347	145971	146322
scaffold-347	159633	159766
scaffold-347	196116	198292
scaffold-347	199000	199278
scaffold-347	203138	203218
scaffold-347	204043	204134
scaffold-3470	701	1451
scaffold-3470	5378	5916
scaffold-3470	6201	6643
scaffold-3470	6839	6965
scaffold-3470	7118	7492
scaffold-3472	2221	3084
scaffold-3472	4739	5746
scaffold-3472	7757	7848
scaffold-3474	4252	4478
scaffold-3476	18	882
scaffold-3476	8049	8241
scaffold-3477	34	882
scaffold-3477	1675	2498
scaffold-3477	3217	3618
scaffold-3477	4091	4231
scaffold-3477	4556	5221
scaffold-3477	5345	5703
scaffold-3477	6240	6484
scaffold-3477	6789	7155
scaffold-3477	8380	9063
scaffold-3477	9226	9280
scaffold-3478	1930	3639
scaffold-3478	3805	4364
scaffold-3478	4610	5124
scaffold-3478	5198	5490
scaffold-3478	6445	6691
scaffold-3478	6858	7716
scaffold-348	21964	23399
scaffold-348	42914	43431
scaffold-348	48470	49086
scaffold-348	52282	52794
scaffold-348	54330	55474
scaffold-348	62589	62728
scaffold-348	64253	65217
scaffold-348	85031	85548
scaffold-348	113487	113564
scaffold-348	113709	114109
scaffold-348	180182	180488
scaffold-348	194599	194812
scaffold-348	210285	210653
scaffold-3481	6159	6826
scaffold-3481	8105	8201
scaffold-3488	142	377
scaffold-3488	644	944
scaffold-3488	8850	8919
scaffold-3488	9226	9305
scaffold-3488	9519	9642
scaffold-3489	5779	6144
scaffold-3489	6259	6675
scaffold-3489	8594	9648
scaffold-349	33962	35231
scaffold-349	45313	45490
scaffold-349	46178	46473
scaffold-349	46832	47286
scaffold-349	58111	58829
scaffold-349	74467	76386
scaffold-349	101100	101196
scaffold-349	111337	111509
scaffold-349	126617	126897
scaffold-349	127277	128173
scaffold-349	137055	137596
scaffold-349	154681	154832
scaffold-349	157805	158412
scaffold-349	163832	165219
scaffold-349	206142	206557
scaffold-349	208900	208996
scaffold-349	209241	209424
scaffold-349	209973	210593
scaffold-349	211816	212285
scaffold-349	213175	213831
scaffold-3490	4261	4600
scaffold-3490	5171	5646
scaffold-3491	118	352
scaffold-3491	1930	2312
scaffold-3492	231	319
scaffold-3497	6425	6586
scaffold-3498	44	170
scaffold-3498	1036	1271
scaffold-35	0	932
scaffold-35	26898	27655
scaffold-35	28378	29535
scaffold-35	30578	31614
scaffold-35	31840	32690
scaffold-35	94920	95009
scaffold-35	98529	101527
scaffold-35	101812	101925
scaffold-35	102101	102255
scaffold-35	108228	109004
scaffold-35	127011	127179
scaffold-35	127631	128281
scaffold-35	130166	130341
scaffold-35	130793	131725
scaffold-35	136438	136524
scaffold-35	138993	139079
scaffold-35	140513	141032
scaffold-35	141383	141750
scaffold-35	144067	144185
scaffold-35	145274	145440
scaffold-35	151757	151827
scaffold-35	154187	154348
scaffold-35	158834	159037
scaffold-35	159230	159718
scaffold-35	159834	160524
scaffold-35	161361	163050
scaffold-35	163239	165031
scaffold-35	165771	167973
scaffold-35	168316	168580
scaffold-35	168755	170074
scaffold-35	171411	173169
scaffold-35	173655	173910
scaffold-35	174136	175422
scaffold-35	175670	175969
scaffold-35	177058	177732
scaffold-35	177900	180055
scaffold-35	180903	181501
scaffold-35	181836	182110
scaffold-35	182204	182616
scaffold-35	184016	184752
scaffold-35	184843	185184
scaffold-35	186430	186986
scaffold-35	187407	187488
scaffold-35	187786	189997
scaffold-35	190326	190427
scaffold-35	190835	191181
scaffold-35	214379	214593
scaffold-35	269804	269903
scaffold-35	289250	289617
scaffold-35	289927	290121
scaffold-35	310172	310364
scaffold-35	311076	311424
scaffold-35	313995	314265
scaffold-35	314959	315272
scaffold-35	322361	324135
scaffold-35	324470	326831
scaffold-35	329627	330366
scaffold-35	331470	332535
scaffold-35	333874	334338
scaffold-35	349946	352173
scaffold-35	358516	359496
scaffold-35	359648	360275
scaffold-35	360387	360719
scaffold-35	467832	468029
scaffold-35	468203	468502
scaffold-35	476128	478011
scaffold-35	479221	479644
scaffold-35	480001	481036
scaffold-35	482127	482183
scaffold-35	482361	482424
scaffold-35	482639	482743
scaffold-35	493705	493911
scaffold-35	504228	506490
scaffold-35	507442	507772
scaffold-35	508965	509139
scaffold-35	517024	517077
scaffold-35	568147	568226
scaffold-35	574520	574640
scaffold-35	576634	576933
scaffold-35	577196	577275
scaffold-35	581604	583702
scaffold-35	583912	584991
scaffold-35	589670	589993
scaffold-35	595047	595221
scaffold-35	620882	621063
scaffold-35	623926	624108
scaffold-35	633288	633409
scaffold-35	650072	650367
scaffold-35	650562	650886
scaffold-35	668774	668868
scaffold-35	698004	699299
scaffold-35	700156	701281
scaffold-35	702285	702766
scaffold-35	741252	742131
scaffold-35	743545	743879
scaffold-35	785930	786397
scaffold-35	786691	786906
scaffold-35	791397	791761
scaffold-35	792700	792795
scaffold-35	851880	852274
scaffold-35	853181	856289
scaffold-35	856394	859227
scaffold-35	860638	861253
scaffold-35	903892	904168
scaffold-35	908259	908373
scaffold-35	931327	931862
scaffold-35	934250	934322
scaffold-35	934627	935106
scaffold-35	936318	936447
scaffold-35	937321	937393
scaffold-35	937687	938168
scaffold-35	941358	941843
scaffold-35	971538	971722
scaffold-35	1008705	1008833
scaffold-35	1009176	1009230
scaffold-35	1026961	1027287
scaffold-35	1027574	1027651
scaffold-35	1058714	1058882
scaffold-35	1059059	1059670
scaffold-35	1061089	1063351
scaffold-35	1064782	1064918
scaffold-35	1082862	1083057
scaffold-35	1117643	1117695
scaffold-35	1151740	1151826
scaffold-35	1161210	1161350
scaffold-35	1161546	1162973
scaffold-35	1237198	1237276
scaffold-35	1310162	1310232
scaffold-350	99208	100420
scaffold-350	105362	105424
scaffold-350	119531	119819
scaffold-350	120250	120751
scaffold-350	168137	170290
scaffold-350	192249	192319
scaffold-350	196893	197988
scaffold-3502	6875	7392
scaffold-3503	608	1446
scaffold-3503	2393	3070
scaffold-3504	11	615
scaffold-3504	4205	5845
scaffold-3504	6010	6218
scaffold-3504	7297	8168
scaffold-3504	9089	9980
scaffold-3505	3143	3544
scaffold-3506	5778	8101
scaffold-3506	8579	9364
scaffold-3506	9457	9524
scaffold-351	755	951
scaffold-351	27981	28864
scaffold-351	31263	32769
scaffold-351	40920	40988
scaffold-351	41372	41900
scaffold-351	62045	62104
scaffold-351	92334	93130
scaffold-351	98236	98417
scaffold-351	98595	98709
scaffold-351	118257	118518
scaffold-351	134503	135917
scaffold-351	140010	140434
scaffold-351	140728	140920
scaffold-351	141136	141237
scaffold-3513	9113	9469
scaffold-3516	589	849
scaffold-3516	1427	1618
scaffold-3517	9320	9758
scaffold-3518	8	1272
scaffold-3518	2819	3811
scaffold-3518	8797	9552
scaffold-3519	2836	3030
scaffold-3519	9127	9321
scaffold-352	19991	20075
scaffold-352	20541	20659
scaffold-352	20914	21168
scaffold-352	21754	22183
scaffold-352	22339	22442
scaffold-352	23313	23451
scaffold-352	33090	33226
scaffold-352	55442	55532
scaffold-352	62175	62265
scaffold-352	69405	69870
scaffold-352	80761	81114
scaffold-352	81871	82252
scaffold-352	82370	82537
scaffold-352	83140	83521
scaffold-352	89148	89365
scaffold-352	100271	100366
scaffold-352	115378	115500
scaffold-352	116605	116699
scaffold-352	119060	119503
scaffold-352	119967	120078
scaffold-352	131423	131619
scaffold-352	161842	162035
scaffold-352	162848	163014
scaffold-352	163373	163732
scaffold-352	166424	166747
scaffold-352	167308	167429
scaffold-352	173674	174720
scaffold-352	190926	191045
scaffold-3522	8201	8480
scaffold-3522	8626	9543
scaffold-3524	32	349
scaffold-3524	651	993
scaffold-3526	1537	2243
scaffold-3526	3143	3623
scaffold-3526	6500	6951
scaffold-3526	8352	8730
scaffold-3529	0	1788
scaffold-3529	1961	2698
scaffold-3529	8959	9565
scaffold-353	0	1414
scaffold-353	1817	2899
scaffold-353	3411	3575
scaffold-353	3735	4603
scaffold-353	36277	36470
scaffold-353	38555	38625
scaffold-353	41071	41309
scaffold-353	54700	55031
scaffold-353	57362	57662
scaffold-353	58215	58326
scaffold-353	119109	120341
scaffold-353	129502	130327
scaffold-353	131368	133734
scaffold-353	151638	151731
scaffold-353	152483	152656
scaffold-353	153589	153726
scaffold-353	153783	155287
scaffold-353	157514	157736
scaffold-353	160426	160490
scaffold-353	169155	169473
scaffold-353	170219	170588
scaffold-353	172912	173259
scaffold-353	192906	193762
scaffold-353	194863	195580
scaffold-353	212879	212955
scaffold-3533	0	862
scaffold-3533	2065	3316
scaffold-3533	8025	9504
scaffold-3536	9146	9235
scaffold-3537	1	618
scaffold-3537	9084	9552
scaffold-3538	1256	1311
scaffold-3539	247	350
scaffold-3539	720	904
scaffold-3539	1038	1337
scaffold-3539	3214	3337
scaffold-3539	6502	6576
scaffold-354	169	604
scaffold-354	698	750
scaffold-354	8519	9157
scaffold-354	9611	9846
scaffold-354	10411	10604
scaffold-354	12638	12706
scaffold-354	13413	13706
scaffold-354	13741	14317
scaffold-354	18199	18305
scaffold-354	18770	19206
scaffold-354	26724	27260
scaffold-354	28750	29023
scaffold-354	30786	31141
scaffold-354	31831	32055
scaffold-354	34524	34640
scaffold-354	54111	54841
scaffold-354	59118	59423
scaffold-354	59593	59786
scaffold-354	59965	60025
scaffold-354	61231	62100
scaffold-354	64263	64541
scaffold-354	65565	65696
scaffold-354	69687	70685
scaffold-354	79344	79540
scaffold-354	81386	82294
scaffold-354	105061	105472
scaffold-354	105588	110590
scaffold-354	155711	155775
scaffold-354	156118	156334
scaffold-354	158725	158841
scaffold-354	158890	159026
scaffold-354	159987	160100
scaffold-354	160123	160349
scaffold-354	161174	161538
scaffold-354	161815	162134
scaffold-354	163520	163745
scaffold-354	164210	164293
scaffold-354	176198	177932
scaffold-354	182897	184034
scaffold-354	184177	187316
scaffold-354	187533	189408
scaffold-354	189627	193398
scaffold-354	193665	199635
scaffold-354	200100	206144
scaffold-354	206361	207018
scaffold-354	207165	207619
scaffold-354	208486	209441
scaffold-354	209660	211741
scaffold-354	212348	213773
scaffold-354	214040	221079
scaffold-3541	39	431
scaffold-3541	1597	3642
scaffold-3541	8224	9493
scaffold-3542	190	825
scaffold-3542	2282	3127
scaffold-3543	2167	2390
scaffold-3543	5443	5815
scaffold-3544	9157	9313
scaffold-355	18989	19084
scaffold-355	34381	34561
scaffold-355	34599	35148
scaffold-355	36000	36384
scaffold-355	38996	39516
scaffold-355	39906	39966
scaffold-355	43633	43745
scaffold-355	48619	48744
scaffold-355	49922	50078
scaffold-355	62927	63435
scaffold-355	63660	65614
scaffold-355	65843	66044
scaffold-355	74418	74566
scaffold-355	97139	97339
scaffold-355	97456	97718
scaffold-355	101075	101502
scaffold-355	101721	102015
scaffold-355	105560	105720
scaffold-355	108589	108698
scaffold-355	110926	111553
scaffold-355	116164	116665
scaffold-355	117255	117494
scaffold-355	122195	122488
scaffold-355	124957	125018
scaffold-355	150563	150720
scaffold-355	154434	154610
scaffold-355	156335	156436
scaffold-355	160154	160608
scaffold-355	166752	167005
scaffold-355	168550	170009
scaffold-355	175888	176114
scaffold-355	180269	180398
scaffold-355	187547	187767
scaffold-355	188561	188725
scaffold-355	193557	195992
scaffold-355	196172	196468
scaffold-355	197467	199487
scaffold-355	200124	200394
scaffold-355	212483	215661
scaffold-355	218914	218966
scaffold-3551	5493	5801
scaffold-3552	5935	6281
scaffold-3553	874	964
scaffold-3553	5355	5951
scaffold-3553	6296	6989
scaffold-3553	7176	7239
scaffold-3553	8522	8822
scaffold-3555	6825	7243
scaffold-356	11454	11641
scaffold-356	45451	45669
scaffold-356	46053	46119
scaffold-356	62848	63143
scaffold-356	70425	70704
scaffold-356	78993	79878
scaffold-356	119675	119788
scaffold-356	170973	171631
scaffold-356	184054	184203
scaffold-356	184370	185291
scaffold-356	192513	192734
scaffold-356	199144	199584
scaffold-3560	2215	3233
scaffold-3560	8460	9007
scaffold-3566	9076	9426
scaffold-3569	4864	6227
scaffold-3569	7264	7626
scaffold-357	19941	21140
scaffold-357	23757	24750
scaffold-357	25600	25664
scaffold-357	26047	26248
scaffold-357	42625	43699
scaffold-357	44549	44613
scaffold-357	44880	45171
scaffold-357	54504	54788
scaffold-357	56667	58355
scaffold-357	58867	59742
scaffold-357	59878	60200
scaffold-357	60487	60555
scaffold-357	61539	62481
scaffold-357	62639	63276
scaffold-357	63310	64009
scaffold-357	64835	65070
scaffold-357	65532	66192
scaffold-357	66684	67206
scaffold-357	67921	68205
scaffold-357	71206	71956
scaffold-357	72736	72855
scaffold-357	73089	73153
scaffold-357	73372	73575
scaffold-357	73658	73826
scaffold-357	74534	74689
scaffold-357	76840	76957
scaffold-357	77292	77461
scaffold-357	78307	79612
scaffold-357	79679	81181
scaffold-357	82877	85396
scaffold-357	86512	86833
scaffold-357	89123	89174
scaffold-357	89380	89498
scaffold-357	89648	89953
scaffold-357	95169	97092
scaffold-357	97899	98653
scaffold-357	99035	99159
scaffold-357	99340	99403
scaffold-357	101974	102834
scaffold-357	104292	104382
scaffold-357	104571	104799
scaffold-357	111007	111121
scaffold-357	114170	115085
scaffold-357	116811	116942
scaffold-357	123415	123478
scaffold-357	123639	123742
scaffold-357	123939	124029
scaffold-357	124182	124321
scaffold-357	126909	127023
scaffold-357	149936	150287
scaffold-357	213459	213739
scaffold-357	216158	216339
scaffold-3572	860	2019
scaffold-3574	7627	7745
scaffold-3578	6980	7706
scaffold-3578	8191	8663
scaffold-3578	8696	9348
scaffold-358	13196	13373
scaffold-358	32984	33212
scaffold-358	65049	66560
scaffold-358	67135	67217
scaffold-358	69644	69939
scaffold-358	70420	71050
scaffold-358	81906	83371
scaffold-358	90372	91992
scaffold-358	108843	110329
scaffold-358	110771	111018
scaffold-358	129011	129183
scaffold-358	129501	129571
scaffold-358	141580	143114
scaffold-358	143695	143777
scaffold-358	190889	191275
scaffold-358	192319	194078
scaffold-3580	764	1181
scaffold-3580	2306	3736
scaffold-3580	6528	6986
scaffold-3580	8782	9629
scaffold-3585	1	1603
scaffold-3585	1939	3026
scaffold-3585	3316	3375
scaffold-3585	3603	4323
scaffold-3586	8593	8674
scaffold-3588	602	3846
scaffold-359	909	2101
scaffold-359	6084	6825
scaffold-359	8063	8321
scaffold-359	10022	10470
scaffold-359	11276	11949
scaffold-359	12519	14207
scaffold-359	14469	14570
scaffold-359	16174	16686
scaffold-359	17159	17431
scaffold-359	25333	25635
scaffold-359	26329	26830
scaffold-359	27544	27596
scaffold-359	27686	27805
scaffold-359	28197	28280
scaffold-359	29361	29534
scaffold-359	30813	31106
scaffold-359	31278	32141
scaffold-359	32541	32922
scaffold-359	33381	33632
scaffold-359	34474	35968
scaffold-359	36612	37126
scaffold-359	37262	37356
scaffold-359	37658	38249
scaffold-359	38678	39240
scaffold-359	39284	44111
scaffold-359	44291	49332
scaffold-359	52778	55644
scaffold-359	55817	57099
scaffold-359	57144	61603
scaffold-359	61993	64960
scaffold-359	67317	70185
scaffold-359	70837	71430
scaffold-359	72009	72367
scaffold-359	72794	73385
scaffold-359	73869	74243
scaffold-359	74377	74607
scaffold-359	74878	76760
scaffold-359	77955	78320
scaffold-359	79345	79774
scaffold-359	80141	80382
scaffold-359	82669	82882
scaffold-359	83225	83299
scaffold-359	86391	86646
scaffold-359	87995	88067
scaffold-359	88309	88649
scaffold-359	89411	89462
scaffold-359	89497	89616
scaffold-359	89964	90295
scaffold-359	90484	90653
scaffold-359	90924	91161
scaffold-359	93447	94166
scaffold-359	95687	95994
scaffold-359	108435	108693
scaffold-359	109006	109684
scaffold-359	110896	111103
scaffold-359	112800	112877
scaffold-359	113083	113537
scaffold-359	116910	117273
scaffold-359	117433	118302
scaffold-359	124635	124944
scaffold-359	125111	125937
scaffold-359	131329	132553
scaffold-359	150850	151654
scaffold-359	152334	152387
scaffold-359	161836	161901
scaffold-359	162303	162413
scaffold-359	162714	163045
scaffold-359	171978	172884
scaffold-359	173495	174326
scaffold-359	175449	176622
scaffold-359	177335	177665
scaffold-359	178267	179252
scaffold-359	183240	183525
scaffold-359	186730	187371
scaffold-359	187529	187673
scaffold-359	189968	190329
scaffold-359	190501	191540
scaffold-359	191980	193652
scaffold-359	194999	195578
scaffold-359	202023	202283
scaffold-359	202480	202748
scaffold-359	204959	209158
scaffold-359	210279	210730
scaffold-3590	7835	7953
scaffold-3590	8103	9331
scaffold-3591	6619	7069
scaffold-3596	2037	3651
scaffold-3598	1	2063
scaffold-3599	479	896
scaffold-3599	2388	2829
scaffold-3599	3181	3268
scaffold-3599	4132	5295
scaffold-3599	8882	8963
scaffold-36	26	1072
scaffold-36	38073	38801
scaffold-36	45680	45742
scaffold-36	47024	47336
scaffold-36	47973	48111
scaffold-36	49538	49667
scaffold-36	50048	52416
scaffold-36	54869	55017
scaffold-36	56314	56492
scaffold-36	57033	57095
scaffold-36	77499	78074
scaffold-36	80982	81133
scaffold-36	94514	94684
scaffold-36	96886	97226
scaffold-36	97369	97751
scaffold-36	106271	106543
scaffold-36	130635	130777
scaffold-36	148261	148536
scaffold-36	150766	151270
scaffold-36	183569	185065
scaffold-36	198287	198557
scaffold-36	229394	229456
scaffold-36	231566	231721
scaffold-36	231959	232065
scaffold-36	233667	233805
scaffold-36	240866	241036
scaffold-36	242692	243317
scaffold-36	243771	245138
scaffold-36	245211	245597
scaffold-36	245769	245916
scaffold-36	246670	246885
scaffold-36	247850	248169
scaffold-36	248414	249131
scaffold-36	249256	250983
scaffold-36	250988	251690
scaffold-36	252127	252379
scaffold-36	252564	253458
scaffold-36	253608	254996
scaffold-36	255419	255932
scaffold-36	256115	256427
scaffold-36	256653	258591
scaffold-36	258896	259175
scaffold-36	260475	260762
scaffold-36	261149	261616
scaffold-36	337024	337833
scaffold-36	337994	339286
scaffold-36	373637	373755
scaffold-36	380338	380788
scaffold-36	435388	435677
scaffold-36	438719	438848
scaffold-36	439503	439599
scaffold-36	441952	442081
scaffold-36	442736	442832
scaffold-36	456978	457807
scaffold-36	459585	460377
scaffold-36	482123	482328
scaffold-36	484455	486498
scaffold-36	535319	535597
scaffold-36	549419	549486
scaffold-36	556071	556291
scaffold-36	558991	559677
scaffold-36	560584	560755
scaffold-36	561701	562037
scaffold-36	563448	563735
scaffold-36	564238	564358
scaffold-36	581429	581577
scaffold-36	584129	585303
scaffold-36	591087	591417
scaffold-36	598159	598651
scaffold-36	600006	600182
scaffold-36	602507	602603
scaffold-36	606575	607602
scaffold-36	618945	619237
scaffold-36	625654	625849
scaffold-36	684174	684292
scaffold-36	687680	687932
scaffold-36	690385	690742
scaffold-36	693683	694136
scaffold-36	694294	694635
scaffold-36	706287	706373
scaffold-36	715250	715648
scaffold-36	716726	716796
scaffold-36	740558	741282
scaffold-36	742696	743258
scaffold-36	743660	744547
scaffold-36	752478	753367
scaffold-36	767927	769255
scaffold-36	785330	785487
scaffold-36	805626	805906
scaffold-36	806096	806325
scaffold-36	835076	835331
scaffold-36	842983	845407
scaffold-36	846266	848032
scaffold-36	852559	852650
scaffold-36	866563	867341
scaffold-36	892195	892679
scaffold-36	894392	894844
scaffold-36	923152	923636
scaffold-36	925237	925749
scaffold-36	931243	931650
scaffold-36	932655	932869
scaffold-36	941019	941184
scaffold-36	941347	941406
scaffold-36	942813	942933
scaffold-36	945039	945523
scaffold-36	948095	948368
scaffold-36	948689	949892
scaffold-36	953111	953445
scaffold-36	974796	975288
scaffold-36	975718	976037
scaffold-36	976262	977278
scaffold-36	977890	979550
scaffold-36	987223	987623
scaffold-36	988130	988777
scaffold-36	989229	989476
scaffold-36	989504	989590
scaffold-36	990196	990321
scaffold-36	991773	991837
scaffold-36	992042	992097
scaffold-36	994345	994883
scaffold-36	995421	995979
scaffold-36	998762	998943
scaffold-36	1000078	1000310
scaffold-36	1002587	1002673
scaffold-36	1003670	1004029
scaffold-36	1004514	1004810
scaffold-36	1005493	1005617
scaffold-36	1005937	1007916
scaffold-36	1007931	1008528
scaffold-36	1008736	1009093
scaffold-36	1013097	1013626
scaffold-36	1015262	1015420
scaffold-36	1015734	1020900
scaffold-36	1021387	1022816
scaffold-36	1023144	1023257
scaffold-36	1023755	1024097
scaffold-36	1024905	1025279
scaffold-36	1025485	1027684
scaffold-36	1027696	1030239
scaffold-36	1030742	1031129
scaffold-36	1031295	1032276
scaffold-36	1033162	1034091
scaffold-36	1034596	1037278
scaffold-36	1037302	1037894
scaffold-36	1038256	1041588
scaffold-36	1041758	1049889
scaffold-36	1050086	1052886
scaffold-36	1057148	1058957
scaffold-36	1060737	1066560
scaffold-36	1066596	1069030
scaffold-36	1069250	1072925
scaffold-36	1073379	1078792
scaffold-36	1078956	1082473
scaffold-36	1082959	1083192
scaffold-36	1087061	1091530
scaffold-36	1091850	1091989
scaffold-36	1092136	1092419
scaffold-36	1092731	1097923
scaffold-36	1117231	1119166
scaffold-36	1120313	1121095
scaffold-36	1121146	1121476
scaffold-36	1121926	1122818
scaffold-36	1129244	1131787
scaffold-36	1132105	1132913
scaffold-36	1133688	1138932
scaffold-36	1139199	1142960
scaffold-36	1143161	1143358
scaffold-36	1143392	1143981
scaffold-36	1165497	1165999
scaffold-36	1166161	1167497
scaffold-36	1182544	1182711
scaffold-36	1183239	1183395
scaffold-36	1183957	1184174
scaffold-36	1186684	1186838
scaffold-36	1187427	1187493
scaffold-36	1187754	1187925
scaffold-36	1188076	1188595
scaffold-36	1196236	1196732
scaffold-36	1196900	1197006
scaffold-36	1197276	1197770
scaffold-36	1199070	1199405
scaffold-36	1199599	1199832
scaffold-36	1202765	1203786
scaffold-36	1207598	1207839
scaffold-36	1209742	1209896
scaffold-36	1222647	1222741
scaffold-36	1222834	1224163
scaffold-36	1227883	1228022
scaffold-36	1230162	1230359
scaffold-36	1235975	1236061
scaffold-36	1258654	1258820
scaffold-36	1271904	1272531
scaffold-36	1278391	1278584
scaffold-36	1294303	1296665
scaffold-36	1298482	1300102
scaffold-360	0	701
scaffold-360	4550	5100
scaffold-360	5861	6128
scaffold-360	48148	48389
scaffold-360	49247	49416
scaffold-360	49750	49833
scaffold-360	66901	67071
scaffold-360	68125	68648
scaffold-360	73795	75961
scaffold-360	92082	92196
scaffold-360	141418	141947
scaffold-360	162925	164911
scaffold-360	183239	183461
scaffold-360	183624	184138
scaffold-360	195286	195627
scaffold-360	196022	196135
scaffold-360	198993	199152
scaffold-360	202821	202880
scaffold-360	203111	203228
scaffold-360	214067	214133
scaffold-3600	9158	9740
scaffold-3602	6	352
scaffold-3602	8559	9298
scaffold-3603	17	4042
scaffold-3603	8037	9434
scaffold-3606	402	732
scaffold-3606	1127	1404
scaffold-3606	2135	2357
scaffold-3606	2752	2923
scaffold-3606	6822	6884
scaffold-3607	7802	8027
scaffold-3607	8387	9268
scaffold-3607	9394	9455
scaffold-361	27152	27336
scaffold-361	27517	28552
scaffold-361	31246	31895
scaffold-361	33864	34561
scaffold-361	44163	44557
scaffold-361	49830	50301
scaffold-361	57380	57753
scaffold-361	62286	62659
scaffold-361	64101	64611
scaffold-361	66114	67320
scaffold-361	67488	68510
scaffold-361	85276	86676
scaffold-361	86860	87244
scaffold-361	88571	89135
scaffold-361	92330	93277
scaffold-361	102732	104200
scaffold-361	104460	104671
scaffold-361	120922	121121
scaffold-361	121340	121539
scaffold-361	123748	123907
scaffold-361	124084	124151
scaffold-361	126361	126650
scaffold-361	126784	126983
scaffold-361	129184	129343
scaffold-361	129545	129844
scaffold-361	130502	132575
scaffold-361	132923	133029
scaffold-361	133236	134688
scaffold-361	135083	135137
scaffold-361	136793	137514
scaffold-361	137637	139662
scaffold-361	142891	142960
scaffold-361	143194	143385
scaffold-361	144053	144672
scaffold-361	148606	150317
scaffold-361	155072	155256
scaffold-361	157650	157729
scaffold-361	158344	160007
scaffold-361	161270	161823
scaffold-361	162114	167004
scaffold-361	173359	177769
scaffold-361	177893	179804
scaffold-361	186365	188194
scaffold-361	188393	190733
scaffold-361	191699	193252
scaffold-361	194564	196347
scaffold-361	198551	198740
scaffold-361	203626	203833
scaffold-361	204984	206539
scaffold-361	207216	207504
scaffold-361	210736	210922
scaffold-361	211667	213257
scaffold-361	213392	215294
scaffold-361	215429	218221
scaffold-361	221384	221435
scaffold-361	221648	222850
scaffold-3611	2199	2583
scaffold-3611	8968	9250
scaffold-3613	6827	6894
scaffold-3618	5857	6041
scaffold-3618	6314	6389
scaffold-3618	7750	7884
scaffold-362	79	1392
scaffold-362	1557	6426
scaffold-362	6623	7435
scaffold-362	8890	17883
scaffold-362	17935	18345
scaffold-362	18771	18888
scaffold-362	22717	23204
scaffold-362	25904	26944
scaffold-362	27541	28302
scaffold-362	29542	30252
scaffold-362	30887	32033
scaffold-362	32345	32674
scaffold-362	33541	33630
scaffold-362	36464	37314
scaffold-362	37644	37938
scaffold-362	44446	44606
scaffold-362	48903	50636
scaffold-362	56466	57695
scaffold-362	68975	69362
scaffold-362	69531	70897
scaffold-362	70979	71325
scaffold-362	71994	73334
scaffold-362	73958	74913
scaffold-362	75352	75460
scaffold-362	75617	75955
scaffold-362	76199	76467
scaffold-362	82448	83547
scaffold-362	83972	84678
scaffold-362	84877	84952
scaffold-362	85515	86629
scaffold-362	87831	88614
scaffold-362	88938	89035
scaffold-362	89333	89633
scaffold-362	90223	90331
scaffold-362	91095	91709
scaffold-362	91925	92357
scaffold-362	92707	92814
scaffold-362	93784	93956
scaffold-362	94164	94491
scaffold-362	95799	96024
scaffold-362	96558	96885
scaffold-362	97615	98000
scaffold-362	98365	98533
scaffold-362	98984	99198
scaffold-362	100691	101442
scaffold-362	102569	102738
scaffold-362	102902	103116
scaffold-362	103249	104048
scaffold-362	104469	106077
scaffold-362	107184	107417
scaffold-362	107734	107891
scaffold-362	108147	109120
scaffold-362	109217	109409
scaffold-362	111323	111603
scaffold-362	112645	112726
scaffold-362	113241	113573
scaffold-362	113766	113939
scaffold-362	115442	115571
scaffold-362	116454	116552
scaffold-362	117353	117411
scaffold-362	118964	120990
scaffold-362	121047	123116
scaffold-362	127448	127763
scaffold-362	128045	128202
scaffold-362	147527	147935
scaffold-362	148646	148840
scaffold-362	153045	153593
scaffold-362	154148	154301
scaffold-362	154527	154615
scaffold-362	163453	163779
scaffold-362	167636	167714
scaffold-362	168596	168856
scaffold-362	169645	170003
scaffold-362	170176	170369
scaffold-362	171222	171423
scaffold-362	171709	171774
scaffold-362	172668	172992
scaffold-362	174735	174808
scaffold-362	176206	176363
scaffold-362	176692	176874
scaffold-362	186542	186770
scaffold-362	187122	187972
scaffold-362	188042	188422
scaffold-362	188694	188886
scaffold-362	199985	200538
scaffold-362	204660	204835
scaffold-362	207954	208213
scaffold-3620	2823	2983
scaffold-3620	3197	3403
scaffold-3624	5815	6398
scaffold-363	31	302
scaffold-363	429	1119
scaffold-363	5874	6122
scaffold-363	19303	19526
scaffold-363	20047	20456
scaffold-363	22039	22295
scaffold-363	24201	24375
scaffold-363	29467	29988
scaffold-363	31054	31270
scaffold-363	34692	35675
scaffold-363	36766	36864
scaffold-363	37199	37642
scaffold-363	38307	38750
scaffold-363	39165	39530
scaffold-363	40262	42159
scaffold-363	42317	42682
scaffold-363	43414	46492
scaffold-363	52589	57146
scaffold-363	59201	60020
scaffold-363	61262	61360
scaffold-363	61701	62195
scaffold-363	62377	62886
scaffold-363	63947	64442
scaffold-363	68766	70425
scaffold-363	71468	71647
scaffold-363	80131	80770
scaffold-363	82874	82953
scaffold-363	83312	83806
scaffold-363	88756	89558
scaffold-363	91831	92044
scaffold-363	92590	92808
scaffold-363	97442	98322
scaffold-363	98538	98905
scaffold-363	99779	100273
scaffold-363	100451	102703
scaffold-363	107340	107445
scaffold-363	110384	110456
scaffold-363	110796	111290
scaffold-363	111567	111894
scaffold-363	113049	114122
scaffold-363	123785	123967
scaffold-363	124379	124948
scaffold-363	125106	126110
scaffold-363	126236	126714
scaffold-363	126890	128391
scaffold-363	128991	129231
scaffold-363	130989	131049
scaffold-363	131434	131794
scaffold-363	131862	132018
scaffold-363	132903	133272
scaffold-363	134651	135325
scaffold-363	135763	135841
scaffold-363	138184	138537
scaffold-363	138938	139038
scaffold-363	146309	146391
scaffold-363	148722	149318
scaffold-363	150792	151042
scaffold-363	151635	152000
scaffold-363	152685	154804
scaffold-363	159212	159415
scaffold-363	161533	161629
scaffold-363	162832	163164
scaffold-363	163180	163333
scaffold-363	164165	164435
scaffold-363	172749	173025
scaffold-363	173549	173822
scaffold-363	174956	175013
scaffold-363	176224	176444
scaffold-363	177597	177797
scaffold-363	178869	179292
scaffold-363	184365	184614
scaffold-363	191759	192571
scaffold-363	193704	193959
scaffold-363	193993	194429
scaffold-363	195214	195469
scaffold-363	195503	196230
scaffold-363	196915	197961
scaffold-363	198171	199586
scaffold-363	202065	202641
scaffold-363	209088	209257
scaffold-363	209712	210423
scaffold-3632	2518	3302
scaffold-3632	7215	7653
scaffold-3632	7848	8056
scaffold-3634	6557	6613
scaffold-3635	1433	1815
scaffold-3635	1882	4181
scaffold-3635	4555	5373
scaffold-3635	5659	6937
scaffold-3635	8374	8629
scaffold-3635	8743	9381
scaffold-3636	2251	2396
scaffold-3637	2304	2575
scaffold-3637	3347	3726
scaffold-364	4845	5046
scaffold-364	17892	17989
scaffold-364	50798	51267
scaffold-364	58686	58866
scaffold-364	117241	117542
scaffold-364	140857	140939
scaffold-364	143978	144098
scaffold-364	144384	145416
scaffold-364	145637	147116
scaffold-364	150637	152758
scaffold-364	175773	176567
scaffold-364	211113	211516
scaffold-364	214729	215108
scaffold-3642	5	803
scaffold-3642	2152	2251
scaffold-3643	16	1703
scaffold-3643	2201	3512
scaffold-3643	6089	6338
scaffold-3643	6483	7261
scaffold-3643	7741	7948
scaffold-3643	8396	9214
scaffold-3646	1034	1098
scaffold-3646	1289	1855
scaffold-3646	8147	9258
scaffold-3649	3506	4101
scaffold-365	17052	17559
scaffold-365	23476	23956
scaffold-365	40058	40134
scaffold-365	48809	49190
scaffold-365	66643	67517
scaffold-365	68639	70171
scaffold-365	71070	72389
scaffold-365	73616	73769
scaffold-365	104434	104582
scaffold-365	105203	105366
scaffold-365	105949	106074
scaffold-365	106342	106618
scaffold-365	107930	108132
scaffold-365	109334	109391
scaffold-365	110817	111073
scaffold-365	113276	113703
scaffold-365	121035	121357
scaffold-365	122268	122729
scaffold-365	159211	159487
scaffold-365	182763	183140
scaffold-365	183986	184404
scaffold-365	185332	185383
scaffold-365	185581	186097
scaffold-365	188764	191763
scaffold-365	192592	192926
scaffold-365	193139	193480
scaffold-365	195496	195914
scaffold-365	196157	196527
scaffold-365	197402	197882
scaffold-365	219439	220629
scaffold-3651	68	343
scaffold-3651	490	698
scaffold-3651	816	950
scaffold-3651	1535	2080
scaffold-3651	2821	2900
scaffold-3651	3728	3862
scaffold-3651	4186	4539
scaffold-3651	5591	6583
scaffold-3651	6628	8034
scaffold-3651	8304	9204
scaffold-3652	9112	9758
scaffold-3653	4021	4417
scaffold-3658	8399	8479
scaffold-3658	8667	8826
scaffold-3658	8928	9197
scaffold-3659	2461	2621
scaffold-366	89210	89894
scaffold-366	91824	94908
scaffold-366	95105	96401
scaffold-366	96814	97802
scaffold-366	98378	99121
scaffold-366	109262	112295
scaffold-366	112709	112863
scaffold-366	113442	113641
scaffold-366	114461	114806
scaffold-366	115303	115636
scaffold-366	116350	116521
scaffold-366	117320	117610
scaffold-366	120196	120377
scaffold-366	120629	120968
scaffold-366	121171	121323
scaffold-366	121548	121637
scaffold-366	122487	122617
scaffold-366	124036	124104
scaffold-366	126486	126612
scaffold-366	126823	127164
scaffold-366	127755	128098
scaffold-366	129043	129293
scaffold-366	130077	130190
scaffold-366	131537	131741
scaffold-366	131920	132039
scaffold-366	132131	132399
scaffold-366	132895	133212
scaffold-366	135582	136019
scaffold-366	136218	136334
scaffold-366	136827	136893
scaffold-366	137705	137903
scaffold-366	138886	139157
scaffold-366	139889	140034
scaffold-366	141912	142034
scaffold-366	147248	147444
scaffold-366	147593	147856
scaffold-366	148785	148856
scaffold-3660	609	946
scaffold-3660	1776	2248
scaffold-3660	4241	4617
scaffold-3661	8750	8983
scaffold-3664	2848	2963
scaffold-3669	54	225
scaffold-3669	502	580
scaffold-3669	9044	9187
scaffold-367	14854	16619
scaffold-367	17978	18167
scaffold-367	18386	18685
scaffold-367	21068	21367
scaffold-367	22254	23582
scaffold-367	23754	24558
scaffold-367	27579	27655
scaffold-367	30797	31960
scaffold-367	47999	48255
scaffold-367	49612	50110
scaffold-367	73906	74164
scaffold-367	75088	75224
scaffold-367	76378	76581
scaffold-367	77230	77371
scaffold-367	91603	91780
scaffold-367	127742	127844
scaffold-367	131981	132342
scaffold-367	147282	149559
scaffold-367	149762	151106
scaffold-367	157453	157596
scaffold-367	158968	159922
scaffold-367	165258	165652
scaffold-367	170392	170556
scaffold-367	171113	171864
scaffold-367	192986	193245
scaffold-367	193405	194075
scaffold-367	194606	195074
scaffold-367	196108	196576
scaffold-367	197867	197966
scaffold-367	199610	199709
scaffold-367	199925	200021
scaffold-367	201214	201353
scaffold-367	204203	204523
scaffold-367	206598	206918
scaffold-3674	3830	5150
scaffold-3674	5329	5511
scaffold-3675	8898	9147
scaffold-3679	0	972
scaffold-3680	70	928
scaffold-3681	1484	1883
scaffold-3681	2544	2770
scaffold-3681	2816	3382
scaffold-3681	3697	4124
scaffold-3682	259	650
scaffold-3682	885	1534
scaffold-3682	2468	2753
scaffold-3682	3173	4426
scaffold-3682	7874	8226
scaffold-3686	3522	3744
scaffold-3687	7630	9130
scaffold-369	7738	7840
scaffold-369	9668	10105
scaffold-369	14657	14759
scaffold-369	16512	16737
scaffold-369	17300	17402
scaffold-369	17564	17654
scaffold-369	18157	18286
scaffold-369	18717	19196
scaffold-369	19401	19671
scaffold-369	20431	20596
scaffold-369	23540	23793
scaffold-369	24540	24778
scaffold-369	24817	24974
scaffold-369	25470	25663
scaffold-369	26931	27223
scaffold-369	27704	27938
scaffold-369	27957	28206
scaffold-369	28791	28974
scaffold-369	29240	29299
scaffold-369	31484	31777
scaffold-369	32345	32668
scaffold-369	32801	32995
scaffold-369	33193	33676
scaffold-369	36415	36509
scaffold-369	37660	37792
scaffold-369	38262	38485
scaffold-369	42013	42139
scaffold-369	51621	51723
scaffold-369	66066	66492
scaffold-369	88160	88287
scaffold-369	89542	89936
scaffold-369	90369	90437
scaffold-369	91156	91435
scaffold-369	91868	91936
scaffold-369	92826	94360
scaffold-369	94431	94552
scaffold-369	95105	95890
scaffold-369	96089	97266
scaffold-369	97553	97909
scaffold-369	112570	112871
scaffold-369	123315	123473
scaffold-369	125511	125669
scaffold-369	132033	132238
scaffold-369	141333	142938
scaffold-369	156073	156134
scaffold-369	166829	167191
scaffold-369	167338	168034
scaffold-369	170940	171055
scaffold-369	172471	172634
scaffold-369	173086	173301
scaffold-369	175307	177812
scaffold-369	178974	179141
scaffold-369	189565	189747
scaffold-369	190574	190924
scaffold-369	196693	199350
scaffold-369	200379	200743
scaffold-369	200893	201919
scaffold-3691	6399	6520
scaffold-3692	737	843
scaffold-3693	82	334
scaffold-3693	549	1389
scaffold-3693	1609	1778
scaffold-3693	2028	2292
scaffold-3693	3956	4186
scaffold-3696	4092	4216
scaffold-3697	73	903
scaffold-3698	8038	8962
scaffold-3699	4891	4943
scaffold-3699	5900	5987
scaffold-3699	6673	6818
scaffold-3699	8359	8486
scaffold-37	8	796
scaffold-37	12461	13059
scaffold-37	13261	14588
scaffold-37	14947	15198
scaffold-37	16608	16709
scaffold-37	18795	19214
scaffold-37	33678	33752
scaffold-37	51965	52243
scaffold-37	52435	52776
scaffold-37	63640	63846
scaffold-37	64010	64159
scaffold-37	69669	69791
scaffold-37	76266	76320
scaffold-37	95675	95837
scaffold-37	100783	101965
scaffold-37	135317	135397
scaffold-37	136619	137165
scaffold-37	147917	148051
scaffold-37	152363	152699
scaffold-37	152870	152963
scaffold-37	155608	155662
scaffold-37	182214	182423
scaffold-37	196353	196694
scaffold-37	199142	199329
scaffold-37	219885	222805
scaffold-37	248997	249138
scaffold-37	267147	267311
scaffold-37	273809	273942
scaffold-37	273970	274082
scaffold-37	274495	274661
scaffold-37	275740	275902
scaffold-37	276218	276276
scaffold-37	277151	277278
scaffold-37	278048	278289
scaffold-37	279232	279504
scaffold-37	279827	280076
scaffold-37	282397	282478
scaffold-37	282806	282883
scaffold-37	284014	284635
scaffold-37	288227	288278
scaffold-37	331952	332186
scaffold-37	356867	356963
scaffold-37	369333	369561
scaffold-37	388478	388934
scaffold-37	406504	406600
scaffold-37	415848	416334
scaffold-37	418241	418460
scaffold-37	429520	429688
scaffold-37	429945	430006
scaffold-37	432437	432565
scaffold-37	433034	433103
scaffold-37	433539	433743
scaffold-37	434156	434331
scaffold-37	434543	434892
scaffold-37	435812	436067
scaffold-37	436259	436519
scaffold-37	436733	436895
scaffold-37	438558	438617
scaffold-37	439465	439794
scaffold-37	447758	447865
scaffold-37	452448	453399
scaffold-37	455091	455197
scaffold-37	486429	486600
scaffold-37	493081	493244
scaffold-37	508384	508556
scaffold-37	545273	545412
scaffold-37	545823	546206
scaffold-37	548730	548912
scaffold-37	575214	575571
scaffold-37	599007	599208
scaffold-37	599289	599442
scaffold-37	620217	620277
scaffold-37	622311	623156
scaffold-37	640105	640349
scaffold-37	640754	641318
scaffold-37	641508	642035
scaffold-37	669112	669302
scaffold-37	688618	689976
scaffold-37	691417	691750
scaffold-37	692476	692597
scaffold-37	699525	699645
scaffold-37	700280	700453
scaffold-37	709745	710019
scaffold-37	733018	733173
scaffold-37	737539	737999
scaffold-37	740015	740255
scaffold-37	745316	745776
scaffold-37	747929	748169
scaffold-37	767498	767567
scaffold-37	791066	791162
scaffold-37	791639	791755
scaffold-37	810195	810262
scaffold-37	836971	837567
scaffold-37	837736	838130
scaffold-37	838355	838522
scaffold-37	839001	839743
scaffold-37	840328	840453
scaffold-37	840675	840873
scaffold-37	840922	841901
scaffold-37	842088	843522
scaffold-37	845364	845497
scaffold-37	845744	845943
scaffold-37	846760	847395
scaffold-37	847801	848061
scaffold-37	848845	849133
scaffold-37	865453	865649
scaffold-37	874081	874186
scaffold-37	874450	874638
scaffold-37	875843	876874
scaffold-37	877985	879244
scaffold-37	879272	879814
scaffold-37	886803	887011
scaffold-37	939140	939344
scaffold-37	951026	951088
scaffold-37	954229	954429
scaffold-37	964694	964841
scaffold-37	966246	966442
scaffold-37	970695	970774
scaffold-37	971415	972509
scaffold-37	973513	973793
scaffold-37	975982	976139
scaffold-37	977317	977505
scaffold-37	980981	982152
scaffold-37	982267	982624
scaffold-37	983433	983607
scaffold-37	984656	984771
scaffold-37	985336	985552
scaffold-37	997000	997128
scaffold-37	997230	997418
scaffold-37	997739	997971
scaffold-37	998844	999061
scaffold-37	1002524	1002888
scaffold-37	1015546	1015830
scaffold-37	1018827	1019214
scaffold-37	1072732	1073701
scaffold-37	1082139	1082508
scaffold-37	1125080	1125652
scaffold-37	1126020	1127914
scaffold-37	1172848	1172972
scaffold-37	1194607	1195020
scaffold-37	1195188	1196605
scaffold-37	1200285	1200341
scaffold-37	1222711	1223216
scaffold-37	1242062	1242148
scaffold-37	1242444	1242737
scaffold-37	1243293	1243384
scaffold-37	1244105	1244169
scaffold-37	1244937	1245225
scaffold-37	1246654	1246762
scaffold-37	1246978	1247251
scaffold-37	1250600	1250703
scaffold-37	1253968	1254036
scaffold-37	1256484	1257988
scaffold-37	1259135	1260638
scaffold-37	1283187	1283359
scaffold-37	1285091	1285230
scaffold-37	1292069	1292335
scaffold-370	25852	26101
scaffold-370	58657	59005
scaffold-370	109670	109950
scaffold-370	110121	110541
scaffold-370	111069	111364
scaffold-370	112950	113275
scaffold-370	116215	117631
scaffold-370	118327	118410
scaffold-370	120224	121551
scaffold-370	121789	121938
scaffold-370	123988	125382
scaffold-370	141872	142063
scaffold-370	166587	166776
scaffold-370	170015	170265
scaffold-370	173694	174462
scaffold-370	175002	178145
scaffold-370	178204	179061
scaffold-370	181173	181912
scaffold-370	182610	183058
scaffold-370	183215	184528
scaffold-370	184532	184994
scaffold-370	185152	185586
scaffold-370	186696	186987
scaffold-370	188078	188369
scaffold-370	195928	196850
scaffold-370	199995	200088
scaffold-370	202178	202908
scaffold-370	205109	205202
scaffold-370	206665	206950
scaffold-370	207843	208089
scaffold-3700	24	2073
scaffold-3700	8174	8241
scaffold-3701	2654	2792
scaffold-3701	7062	7788
scaffold-3701	7907	9072
scaffold-3704	5303	5484
scaffold-3704	8263	8414
scaffold-3705	222	827
scaffold-3705	8480	9060
scaffold-3707	422	837
scaffold-3707	2021	3138
scaffold-3707	5989	6747
scaffold-3707	7697	9010
scaffold-3708	5472	8572
scaffold-3709	711	776
scaffold-371	10435	10626
scaffold-371	10809	11076
scaffold-371	12050	12154
scaffold-371	22765	22947
scaffold-371	41752	42019
scaffold-371	42548	42694
scaffold-371	45939	46575
scaffold-371	56726	56834
scaffold-371	57135	58111
scaffold-371	58637	58725
scaffold-371	58900	59862
scaffold-371	60161	62713
scaffold-371	65022	65315
scaffold-371	66876	67707
scaffold-371	75405	75554
scaffold-371	78085	78802
scaffold-371	94205	94661
scaffold-371	95155	96729
scaffold-371	97414	97852
scaffold-371	100090	101323
scaffold-371	101863	102184
scaffold-371	103017	103377
scaffold-371	103567	103622
scaffold-371	103771	105324
scaffold-371	105694	105843
scaffold-371	106878	108150
scaffold-371	108249	108922
scaffold-371	109077	109304
scaffold-371	109783	110762
scaffold-371	110925	111395
scaffold-371	111786	111934
scaffold-371	112628	114042
scaffold-371	114318	114500
scaffold-371	114711	115398
scaffold-371	115659	116211
scaffold-371	116592	118590
scaffold-371	119144	119363
scaffold-371	119988	123280
scaffold-371	125499	125801
scaffold-371	126744	126821
scaffold-371	127154	128764
scaffold-371	130711	131285
scaffold-371	186331	186461
scaffold-371	186883	186950
scaffold-371	188260	188448
scaffold-371	194257	194348
scaffold-371	194627	194806
scaffold-371	195598	195977
scaffold-371	197295	197386
scaffold-371	198683	198835
scaffold-371	202487	202639
scaffold-371	203251	203405
scaffold-371	203438	203884
scaffold-371	204209	204606
scaffold-3717	0	3657
scaffold-372	3821	3948
scaffold-372	7049	9833
scaffold-372	10087	10418
scaffold-372	23617	23744
scaffold-372	25163	29227
scaffold-372	29481	30823
scaffold-372	31121	31222
scaffold-372	32086	34061
scaffold-372	34240	34365
scaffold-372	38647	38922
scaffold-372	40227	40499
scaffold-372	41685	41965
scaffold-372	43024	43533
scaffold-372	74537	74720
scaffold-372	81077	81430
scaffold-372	81692	83767
scaffold-372	83827	84074
scaffold-372	84634	84779
scaffold-372	85231	105911
scaffold-372	106100	106496
scaffold-372	106527	106906
scaffold-372	107447	107592
scaffold-372	108033	108717
scaffold-372	108730	109451
scaffold-372	110289	116730
scaffold-372	117000	117204
scaffold-372	117319	117471
scaffold-372	117663	122883
scaffold-372	123076	130485
scaffold-372	130547	134639
scaffold-372	134798	137188
scaffold-372	139361	140765
scaffold-372	141002	141330
scaffold-372	141542	143570
scaffold-372	144411	144742
scaffold-372	145594	147134
scaffold-372	147418	149331
scaffold-372	149887	149963
scaffold-372	150887	151878
scaffold-372	152209	152944
scaffold-372	153114	154580
scaffold-372	154858	157764
scaffold-372	159062	160612
scaffold-372	160679	162320
scaffold-372	165594	169434
scaffold-372	169795	170168
scaffold-372	170746	177129
scaffold-372	179051	180457
scaffold-372	181067	181522
scaffold-372	187177	187228
scaffold-372	187259	187692
scaffold-372	188984	189138
scaffold-372	189309	189821
scaffold-372	189926	190048
scaffold-372	190613	190829
scaffold-372	191112	191414
scaffold-372	191570	191648
scaffold-372	191912	192304
scaffold-372	192829	193501
scaffold-372	194794	195310
scaffold-372	196186	196519
scaffold-372	196603	196762
scaffold-372	196943	197243
scaffold-372	197935	198274
scaffold-372	198824	199541
scaffold-372	199715	199876
scaffold-372	200534	200725
scaffold-372	200817	201429
scaffold-372	201692	202248
scaffold-372	202943	203443
scaffold-372	203617	203778
scaffold-372	204795	205334
scaffold-372	205786	208569
scaffold-3722	5480	6445
scaffold-3725	8049	8386
scaffold-373	510	810
scaffold-373	19219	19523
scaffold-373	51249	51426
scaffold-373	54838	55109
scaffold-373	55377	55601
scaffold-373	86686	90058
scaffold-373	99974	100306
scaffold-373	100571	102687
scaffold-373	103663	104378
scaffold-373	118783	119370
scaffold-373	178379	179318
scaffold-373	186176	186233
scaffold-373	189736	190226
scaffold-373	203941	204020
scaffold-3730	2297	3039
scaffold-3730	8938	9083
scaffold-3732	6397	6810
scaffold-3732	7851	8276
scaffold-3733	50	388
scaffold-3733	799	999
scaffold-3733	1204	2157
scaffold-3733	2350	3000
scaffold-3733	5847	5939
scaffold-3733	6103	7856
scaffold-3735	404	862
scaffold-3735	5114	7296
scaffold-3735	7921	9003
scaffold-3736	7253	9079
scaffold-374	4458	4873
scaffold-374	5605	5772
scaffold-374	32047	32291
scaffold-374	57905	58291
scaffold-374	66366	67014
scaffold-374	68779	69797
scaffold-374	80332	80914
scaffold-374	82858	83000
scaffold-374	83715	84470
scaffold-374	87517	90364
scaffold-374	130204	130388
scaffold-374	138543	138740
scaffold-374	138873	139117
scaffold-374	139245	139314
scaffold-374	140378	140473
scaffold-374	142915	143134
scaffold-374	144313	144754
scaffold-374	146752	146989
scaffold-374	156081	156243
scaffold-374	157060	157251
scaffold-374	158427	158729
scaffold-374	158891	159043
scaffold-374	159442	159640
scaffold-374	160260	160407
scaffold-374	161469	161607
scaffold-374	163182	163320
scaffold-374	165825	165955
scaffold-374	166445	166591
scaffold-374	166842	167082
scaffold-374	167608	167788
scaffold-374	172220	172404
scaffold-3741	3	9042
scaffold-3747	5897	6888
scaffold-3747	7762	8988
scaffold-3748	81	573
scaffold-3748	5568	5638
scaffold-3749	4750	4810
scaffold-3749	5191	5828
scaffold-375	5252	5354
scaffold-375	6385	6699
scaffold-375	22631	23755
scaffold-375	24460	25295
scaffold-375	77320	80918
scaffold-375	82561	83572
scaffold-375	91730	92058
scaffold-375	95409	95631
scaffold-375	125368	125623
scaffold-375	132901	133038
scaffold-375	133117	133207
scaffold-375	134855	135089
scaffold-375	135266	135409
scaffold-375	135528	135814
scaffold-375	136798	137518
scaffold-375	140871	141061
scaffold-375	144814	145139
scaffold-375	145320	145493
scaffold-375	149904	150232
scaffold-375	150651	150884
scaffold-375	151333	151417
scaffold-375	152169	152718
scaffold-375	152923	153518
scaffold-375	154135	154186
scaffold-375	154683	155623
scaffold-375	160318	160669
scaffold-375	160884	161083
scaffold-375	162008	162314
scaffold-375	162584	162900
scaffold-375	163760	164075
scaffold-375	164581	165101
scaffold-375	165740	166296
scaffold-375	166421	166941
scaffold-375	169105	169251
scaffold-375	169847	170777
scaffold-375	178126	178218
scaffold-375	179597	184441
scaffold-375	186464	186620
scaffold-3751	162	855
scaffold-3751	1698	2179
scaffold-3757	2476	2680
scaffold-3757	7467	8689
scaffold-376	5304	5714
scaffold-376	49523	49831
scaffold-376	54967	56278
scaffold-376	58261	58443
scaffold-376	67081	68044
scaffold-376	73434	73500
scaffold-376	79668	80855
scaffold-376	81237	81395
scaffold-376	91013	91117
scaffold-376	93880	94580
scaffold-376	97185	97262
scaffold-376	109665	110003
scaffold-376	126486	127238
scaffold-376	140714	140828
scaffold-376	152303	152461
scaffold-376	152634	153113
scaffold-376	155889	156049
scaffold-376	156116	156384
scaffold-376	172118	172212
scaffold-376	191298	191374
scaffold-3760	1008	1255
scaffold-3761	8629	8698
scaffold-3762	27	711
scaffold-3762	7992	8173
scaffold-3765	1268	1393
scaffold-3765	4169	4628
scaffold-3767	2325	2706
scaffold-377	27456	27811
scaffold-377	33378	34076
scaffold-377	56263	56712
scaffold-377	57098	57255
scaffold-377	75304	75479
scaffold-377	76909	77009
scaffold-377	77240	77492
scaffold-377	78525	78700
scaffold-377	79329	79510
scaffold-377	82296	82359
scaffold-377	83868	84010
scaffold-377	84655	84905
scaffold-377	85352	85445
scaffold-377	86847	88050
scaffold-377	93339	93458
scaffold-377	93989	94117
scaffold-377	107683	107961
scaffold-377	109529	110689
scaffold-377	110911	117161
scaffold-377	119688	120510
scaffold-377	120703	121509
scaffold-377	124069	124280
scaffold-377	124813	126495
scaffold-377	128080	128228
scaffold-377	128725	129339
scaffold-377	161105	161392
scaffold-377	161471	161657
scaffold-377	162684	163867
scaffold-377	164092	164515
scaffold-377	164555	164685
scaffold-377	165169	165557
scaffold-377	165860	165994
scaffold-377	167158	167369
scaffold-377	167942	168037
scaffold-377	168761	169256
scaffold-377	169441	169734
scaffold-377	191567	191643
scaffold-3774	2	2357
scaffold-3774	2780	2925
scaffold-3774	3114	3432
scaffold-3775	6510	6798
scaffold-3777	7028	7544
scaffold-378	15921	16692
scaffold-378	22185	22352
scaffold-378	22415	22757
scaffold-378	23523	24179
scaffold-378	29037	29693
scaffold-378	34549	34676
scaffold-378	38373	38456
scaffold-378	38543	38923
scaffold-378	39139	39205
scaffold-378	57736	57946
scaffold-378	76573	76919
scaffold-378	91760	92133
scaffold-378	92154	92334
scaffold-378	125004	125068
scaffold-378	134037	134128
scaffold-378	168203	168666
scaffold-378	179014	181325
scaffold-378	181725	182231
scaffold-3780	20	228
scaffold-3780	832	1048
scaffold-3780	5031	5546
scaffold-3780	5939	6188
scaffold-3780	6401	6522
scaffold-3780	6623	6945
scaffold-3780	7941	8899
scaffold-3782	434	591
scaffold-3782	6291	6345
scaffold-3783	30	539
scaffold-3783	1834	2312
scaffold-3783	3655	3926
scaffold-3784	6438	6969
scaffold-3785	2499	2628
scaffold-3785	2994	3616
scaffold-3785	8000	9025
scaffold-3786	8650	8912
scaffold-3787	2338	2809
scaffold-3787	6563	6630
scaffold-3788	483	800
scaffold-3788	1115	1213
scaffold-3788	1401	1812
scaffold-3788	2044	2142
scaffold-3788	2432	2573
scaffold-379	40426	40849
scaffold-379	59468	59520
scaffold-379	71859	72287
scaffold-379	94288	94687
scaffold-379	105371	106005
scaffold-379	106720	108136
scaffold-379	108249	108877
scaffold-379	109174	109468
scaffold-379	110088	110195
scaffold-379	138689	139580
scaffold-379	146816	147135
scaffold-379	149640	149863
scaffold-379	154938	155322
scaffold-379	156336	156570
scaffold-379	157405	158420
scaffold-379	164309	166947
scaffold-379	167399	168041
scaffold-379	174888	175278
scaffold-379	175777	176011
scaffold-379	178462	178790
scaffold-3790	291	449
scaffold-3791	7777	7895
scaffold-3792	688	819
scaffold-3792	6115	6220
scaffold-3792	6461	6597
scaffold-3792	7437	7727
scaffold-3792	8012	8138
scaffold-3795	4828	5192
scaffold-3795	5508	6059
scaffold-3798	7823	8532
scaffold-38	40333	40516
scaffold-38	41235	41313
scaffold-38	41538	41590
scaffold-38	44912	45159
scaffold-38	46078	46280
scaffold-38	48921	48980
scaffold-38	49316	50306
scaffold-38	61163	61753
scaffold-38	64903	64999
scaffold-38	71426	71644
scaffold-38	130685	130736
scaffold-38	131745	131834
scaffold-38	133480	133663
scaffold-38	157481	157821
scaffold-38	193078	193392
scaffold-38	193708	194111
scaffold-38	194429	195565
scaffold-38	203733	203942
scaffold-38	204327	206852
scaffold-38	225611	225888
scaffold-38	231383	231592
scaffold-38	233747	233881
scaffold-38	250219	250360
scaffold-38	250542	251177
scaffold-38	251887	252723
scaffold-38	255846	256344
scaffold-38	264713	265717
scaffold-38	266313	266612
scaffold-38	267262	268050
scaffold-38	268287	268427
scaffold-38	268656	268783
scaffold-38	279403	279551
scaffold-38	279649	280432
scaffold-38	293837	294192
scaffold-38	324899	325307
scaffold-38	325414	325902
scaffold-38	327549	328298
scaffold-38	331105	331442
scaffold-38	331612	332311
scaffold-38	340145	340230
scaffold-38	341771	341873
scaffold-38	349757	350088
scaffold-38	350282	350756
scaffold-38	374155	376409
scaffold-38	445549	445701
scaffold-38	463252	463634
scaffold-38	478435	478874
scaffold-38	520612	520698
scaffold-38	520760	521118
scaffold-38	534192	534247
scaffold-38	547974	548527
scaffold-38	551255	551419
scaffold-38	573786	574141
scaffold-38	587624	588929
scaffold-38	590153	590953
scaffold-38	591923	592227
scaffold-38	592368	592467
scaffold-38	592866	593818
scaffold-38	606866	607117
scaffold-38	610807	611545
scaffold-38	611925	612057
scaffold-38	702905	702966
scaffold-38	703952	704030
scaffold-38	749600	749945
scaffold-38	772152	772352
scaffold-38	777354	777877
scaffold-38	779008	779194
scaffold-38	779375	780234
scaffold-38	780289	780416
scaffold-38	780791	780906
scaffold-38	792461	792622
scaffold-38	810390	810612
scaffold-38	811885	812096
scaffold-38	812254	812479
scaffold-38	826553	826965
scaffold-38	827321	827373
scaffold-38	829320	829516
scaffold-38	857579	857832
scaffold-38	858193	858676
scaffold-38	858975	860128
scaffold-38	860256	861336
scaffold-38	861541	861702
scaffold-38	861883	862599
scaffold-38	863450	864341
scaffold-38	883447	883852
scaffold-38	884003	884331
scaffold-38	884937	885379
scaffold-38	886292	886920
scaffold-38	965276	965371
scaffold-38	970066	970161
scaffold-38	996394	996512
scaffold-38	1015453	1015649
scaffold-38	1016086	1016261
scaffold-38	1016544	1017640
scaffold-38	1017857	1018888
scaffold-38	1026919	1027383
scaffold-38	1034085	1034157
scaffold-38	1074850	1075066
scaffold-38	1076237	1076450
scaffold-38	1077522	1077821
scaffold-38	1091857	1092669
scaffold-38	1100229	1100495
scaffold-38	1107469	1107820
scaffold-38	1112712	1112963
scaffold-38	1126341	1126406
scaffold-38	1153477	1153542
scaffold-38	1156099	1156217
scaffold-38	1159005	1159206
scaffold-38	1160697	1160818
scaffold-38	1162585	1162670
scaffold-38	1163075	1163389
scaffold-38	1173114	1182588
scaffold-38	1182712	1182818
scaffold-38	1185118	1185442
scaffold-38	1198654	1198776
scaffold-38	1231326	1232414
scaffold-38	1268517	1269412
scaffold-380	3578	3785
scaffold-380	4002	4486
scaffold-380	27098	27200
scaffold-380	28043	28365
scaffold-380	43016	43233
scaffold-380	43952	44341
scaffold-380	52747	52851
scaffold-380	71563	71633
scaffold-380	81206	81345
scaffold-380	110573	111465
scaffold-380	112208	112311
scaffold-380	113882	114673
scaffold-380	116752	117280
scaffold-380	122229	122299
scaffold-380	129932	130107
scaffold-380	130402	130592
scaffold-380	137724	137857
scaffold-380	165256	165318
scaffold-380	167487	167549
scaffold-3801	5796	5875
scaffold-3802	7750	7981
scaffold-3803	6991	7161
scaffold-3805	6400	6466
scaffold-3806	1363	1509
scaffold-381	1348	2137
scaffold-381	2889	3098
scaffold-381	3345	3422
scaffold-381	5184	6171
scaffold-381	10118	11529
scaffold-381	11531	12422
scaffold-381	12538	13218
scaffold-381	17731	17799
scaffold-381	18032	18146
scaffold-381	18372	18642
scaffold-381	19786	20068
scaffold-381	20600	21293
scaffold-381	21688	22508
scaffold-381	22731	23269
scaffold-381	23497	24596
scaffold-381	24744	25888
scaffold-381	26371	26540
scaffold-381	26927	27769
scaffold-381	34226	34379
scaffold-381	34459	36009
scaffold-381	38729	39451
scaffold-381	40321	40546
scaffold-381	41681	41880
scaffold-381	42676	42744
scaffold-381	42977	43091
scaffold-381	43226	43949
scaffold-381	44782	45064
scaffold-381	45752	46289
scaffold-381	46703	46760
scaffold-381	46960	47533
scaffold-381	47756	48776
scaffold-381	48904	50328
scaffold-381	50487	50906
scaffold-381	51417	51584
scaffold-381	51971	53547
scaffold-381	53905	54509
scaffold-381	59542	59711
scaffold-381	61006	61403
scaffold-381	68036	68230
scaffold-381	68908	69308
scaffold-381	72678	73757
scaffold-381	75775	77703
scaffold-381	79831	80518
scaffold-381	81754	82160
scaffold-381	82408	83452
scaffold-381	83973	84334
scaffold-381	85879	86252
scaffold-381	87824	88000
scaffold-381	89174	89858
scaffold-381	90324	92093
scaffold-381	93807	95399
scaffold-381	95714	95823
scaffold-381	99161	99324
scaffold-381	99521	99799
scaffold-381	103138	103726
scaffold-381	103961	107722
scaffold-381	107949	108496
scaffold-381	108978	110475
scaffold-381	112044	112650
scaffold-381	112851	115381
scaffold-381	116052	116279
scaffold-381	116759	118184
scaffold-381	118990	122542
scaffold-381	123279	123395
scaffold-381	123726	124018
scaffold-381	124381	129862
scaffold-381	130766	132153
scaffold-381	132905	133259
scaffold-381	133619	138208
scaffold-381	140334	140779
scaffold-381	140958	141048
scaffold-381	141513	142559
scaffold-381	143648	144184
scaffold-381	154017	154198
scaffold-381	156257	156475
scaffold-381	157616	157786
scaffold-381	174120	176172
scaffold-381	177150	178615
scaffold-381	178753	180701
scaffold-381	182297	184047
scaffold-3810	2836	2945
scaffold-3812	484	808
scaffold-3812	8476	8691
scaffold-3815	2915	2989
scaffold-3816	4091	4291
scaffold-382	7003	8635
scaffold-382	9040	9870
scaffold-382	10067	10744
scaffold-382	40570	41334
scaffold-382	58649	58838
scaffold-382	65656	66222
scaffold-382	66491	67341
scaffold-382	114049	114303
scaffold-382	115790	115957
scaffold-382	119403	119650
scaffold-382	127459	127915
scaffold-382	131152	131226
scaffold-382	188231	188412
scaffold-382	188646	188954
scaffold-382	191708	192060
scaffold-382	192266	192384
scaffold-382	193667	194019
scaffold-382	194225	194343
scaffold-3821	52	639
scaffold-3821	2429	2498
scaffold-3821	6522	6622
scaffold-3821	7534	8525
scaffold-3822	4093	5011
scaffold-3822	5634	6295
scaffold-3822	7315	8669
scaffold-3823	209	307
scaffold-3823	499	802
scaffold-3825	2971	3065
scaffold-3825	5339	6024
scaffold-3826	5717	6528
scaffold-3826	7625	8499
scaffold-3826	8655	8855
scaffold-3828	15	1240
scaffold-3829	8829	8950
scaffold-383	66	324
scaffold-383	485	7503
scaffold-383	7600	14206
scaffold-383	14300	19084
scaffold-383	19388	20234
scaffold-383	47864	48144
scaffold-383	54172	55906
scaffold-383	59539	60221
scaffold-383	69517	70040
scaffold-383	71028	71134
scaffold-383	72762	73963
scaffold-383	77250	78313
scaffold-383	78659	82737
scaffold-383	83024	84801
scaffold-383	85397	85643
scaffold-383	86027	86262
scaffold-383	88411	89200
scaffold-383	92339	92750
scaffold-383	107037	107362
scaffold-383	107595	107954
scaffold-383	108064	109377
scaffold-383	115205	116170
scaffold-383	124796	125688
scaffold-383	125978	126505
scaffold-383	129003	129824
scaffold-383	133844	134310
scaffold-383	147275	147779
scaffold-383	148268	148714
scaffold-383	149069	149750
scaffold-383	149839	150315
scaffold-383	150820	151822
scaffold-383	157667	157743
scaffold-383	165646	165744
scaffold-383	166077	167349
scaffold-383	171932	173319
scaffold-383	173917	174273
scaffold-383	182372	183605
scaffold-383	184770	184969
scaffold-383	189395	190228
scaffold-383	196160	196940
scaffold-3830	3037	4268
scaffold-3830	6763	7928
scaffold-3831	3697	4144
scaffold-3831	8408	8604
scaffold-3834	178	298
scaffold-3834	662	889
scaffold-3835	5128	5392
scaffold-3835	7267	7397
scaffold-3836	2414	2744
scaffold-3838	5374	6131
scaffold-3839	1305	1854
scaffold-3839	2057	2161
scaffold-3839	2766	3240
scaffold-384	37735	37849
scaffold-384	49891	50475
scaffold-384	50635	50849
scaffold-384	86489	90931
scaffold-384	111186	111362
scaffold-384	133185	135981
scaffold-384	136998	138055
scaffold-384	162411	162623
scaffold-384	167280	167510
scaffold-384	167870	168172
scaffold-384	170604	173275
scaffold-384	173384	175835
scaffold-384	176501	177081
scaffold-384	186998	187691
scaffold-384	187858	187914
scaffold-384	192817	193060
scaffold-384	193213	193733
scaffold-3844	1494	2029
scaffold-3844	4043	4352
scaffold-3844	7015	7200
scaffold-3845	8362	8532
scaffold-3847	0	497
scaffold-3847	1010	1171
scaffold-3847	1239	1731
scaffold-3849	363	439
scaffold-385	5871	5940
scaffold-385	29335	29416
scaffold-385	35617	36045
scaffold-385	114302	114964
scaffold-385	148981	149408
scaffold-385	161339	161565
scaffold-385	162682	163047
scaffold-385	164344	167238
scaffold-385	167409	167508
scaffold-385	169103	169261
scaffold-385	169788	169959
scaffold-385	171367	171473
scaffold-3850	8662	8950
scaffold-3854	2	970
scaffold-3854	1878	2678
scaffold-3854	8006	9187
scaffold-3855	5498	5759
scaffold-3855	5810	6024
scaffold-3855	7484	8053
scaffold-386	16738	16818
scaffold-386	19378	19443
scaffold-386	37577	37997
scaffold-386	73954	74128
scaffold-386	74148	74973
scaffold-386	167017	167068
scaffold-386	168382	168478
scaffold-386	187471	187643
scaffold-386	187802	188090
scaffold-386	191514	191634
scaffold-386	191793	192258
scaffold-3860	489	671
scaffold-3861	8516	8665
scaffold-3863	16	74
scaffold-3863	1760	2191
scaffold-3864	6076	7496
scaffold-3865	3979	4822
scaffold-3866	3980	4566
scaffold-3866	7963	8865
scaffold-3868	3	1132
scaffold-3868	2094	3164
scaffold-3868	7878	8759
scaffold-387	763	3967
scaffold-387	6651	7467
scaffold-387	24459	24602
scaffold-387	25443	25633
scaffold-387	25777	26094
scaffold-387	26347	26663
scaffold-387	33139	33627
scaffold-387	34593	35878
scaffold-387	36390	36617
scaffold-387	37507	37687
scaffold-387	39011	39378
scaffold-387	47328	47458
scaffold-387	48603	48836
scaffold-387	48908	49536
scaffold-387	49920	50518
scaffold-387	60384	60892
scaffold-387	69374	72738
scaffold-387	73069	74284
scaffold-387	81977	82325
scaffold-387	82543	82716
scaffold-387	83638	83792
scaffold-387	95323	95505
scaffold-387	97922	98437
scaffold-387	98623	99059
scaffold-387	99940	100018
scaffold-387	100377	102741
scaffold-387	102909	102988
scaffold-387	103219	104070
scaffold-387	104172	104372
scaffold-387	104969	106093
scaffold-387	106580	107103
scaffold-387	107645	107943
scaffold-387	108101	108285
scaffold-387	108840	109602
scaffold-387	110501	110774
scaffold-387	110938	111027
scaffold-387	111205	111377
scaffold-387	112720	112896
scaffold-387	113093	113448
scaffold-387	120935	122325
scaffold-387	122721	122920
scaffold-387	124743	127009
scaffold-387	127532	130841
scaffold-387	131369	134254
scaffold-387	134539	140371
scaffold-387	140616	142289
scaffold-387	145034	145625
scaffold-387	145775	145948
scaffold-387	153860	154493
scaffold-387	155300	156269
scaffold-387	157172	159318
scaffold-387	185736	186621
scaffold-387	187423	188049
scaffold-387	188436	189282
scaffold-3872	6188	6786
scaffold-3874	7834	8048
scaffold-3875	3774	3944
scaffold-388	152	939
scaffold-388	5180	8776
scaffold-388	9125	13302
scaffold-388	14788	17976
scaffold-388	33410	33515
scaffold-388	33996	34524
scaffold-388	35177	36425
scaffold-388	36578	39199
scaffold-388	39304	39635
scaffold-388	41060	42959
scaffold-388	43144	43251
scaffold-388	44705	44913
scaffold-388	45118	45408
scaffold-388	45746	45903
scaffold-388	46248	46552
scaffold-388	47587	47762
scaffold-388	48813	48872
scaffold-388	50674	51267
scaffold-388	57883	58991
scaffold-388	59565	60420
scaffold-388	61841	62914
scaffold-388	64136	64590
scaffold-388	64939	66836
scaffold-388	67534	67733
scaffold-388	67939	68226
scaffold-388	68460	71180
scaffold-388	71774	76371
scaffold-388	76734	76929
scaffold-388	77576	78246
scaffold-388	78404	79836
scaffold-388	82865	83251
scaffold-388	85933	86002
scaffold-388	86272	86461
scaffold-388	86487	86883
scaffold-388	87858	87961
scaffold-388	88981	89155
scaffold-388	89275	89378
scaffold-388	91240	91432
scaffold-388	92437	92795
scaffold-388	92898	93095
scaffold-388	95408	95531
scaffold-388	100643	100867
scaffold-388	120405	121568
scaffold-388	121845	122266
scaffold-388	136266	136551
scaffold-388	136817	137292
scaffold-388	137471	138484
scaffold-388	138657	138960
scaffold-388	146470	146765
scaffold-388	149402	149713
scaffold-388	183579	183750
scaffold-388	183811	183876
scaffold-388	184341	184446
scaffold-388	184734	184993
scaffold-388	186420	187167
scaffold-388	189538	189767
scaffold-388	199708	199927
scaffold-388	203534	203803
scaffold-388	206123	206243
scaffold-3882	8280	8394
scaffold-3882	8572	8778
scaffold-3887	6722	6786
scaffold-3889	322	1664
scaffold-389	5096	5478
scaffold-389	29438	31340
scaffold-389	31790	33757
scaffold-389	34930	36173
scaffold-389	36551	37234
scaffold-389	38405	38814
scaffold-389	41718	41786
scaffold-389	47449	47818
scaffold-389	48475	48686
scaffold-389	49068	49120
scaffold-389	50219	50397
scaffold-389	51100	51253
scaffold-389	51684	51768
scaffold-389	55776	56149
scaffold-389	72614	72731
scaffold-389	101762	101837
scaffold-389	102185	102413
scaffold-389	103404	103479
scaffold-389	103886	104014
scaffold-389	104357	104484
scaffold-389	108183	108443
scaffold-389	108525	108738
scaffold-389	109224	109302
scaffold-389	109469	110102
scaffold-389	110318	110500
scaffold-389	124208	124487
scaffold-389	125159	125449
scaffold-389	152041	152122
scaffold-389	153435	153858
scaffold-389	184283	187588
scaffold-3893	1451	1516
scaffold-3893	1777	1839
scaffold-3895	3465	4508
scaffold-3895	5171	6006
scaffold-3895	6624	7812
scaffold-3897	3670	3782
scaffold-3899	1598	2455
scaffold-3899	3559	4546
scaffold-3899	4729	6016
scaffold-39	27922	28047
scaffold-39	28594	28722
scaffold-39	31301	31446
scaffold-39	31978	32065
scaffold-39	32533	33111
scaffold-39	33640	33788
scaffold-39	34128	34706
scaffold-39	35034	35952
scaffold-39	36428	36957
scaffold-39	37187	37968
scaffold-39	38068	38493
scaffold-39	38754	38991
scaffold-39	39323	39802
scaffold-39	40055	41082
scaffold-39	53878	53946
scaffold-39	72841	73808
scaffold-39	74870	74954
scaffold-39	93674	93767
scaffold-39	93939	94131
scaffold-39	115828	116270
scaffold-39	119760	120077
scaffold-39	120233	120311
scaffold-39	120488	121152
scaffold-39	121400	122152
scaffold-39	122169	122410
scaffold-39	123204	123895
scaffold-39	134683	135731
scaffold-39	146088	146331
scaffold-39	146795	147552
scaffold-39	151657	151751
scaffold-39	161222	161464
scaffold-39	161564	161737
scaffold-39	163198	163458
scaffold-39	164412	164611
scaffold-39	164962	165452
scaffold-39	178221	178364
scaffold-39	178841	179455
scaffold-39	181997	182054
scaffold-39	194782	194866
scaffold-39	202963	203456
scaffold-39	206026	206364
scaffold-39	227021	227230
scaffold-39	249091	249569
scaffold-39	249728	251144
scaffold-39	269290	269422
scaffold-39	270420	270697
scaffold-39	271240	271504
scaffold-39	271855	272021
scaffold-39	276703	276887
scaffold-39	280036	280730
scaffold-39	282296	282596
scaffold-39	283028	283495
scaffold-39	283738	284339
scaffold-39	284729	284873
scaffold-39	285164	285341
scaffold-39	285595	285787
scaffold-39	286731	287181
scaffold-39	287436	287770
scaffold-39	290079	290356
scaffold-39	290899	291163
scaffold-39	291514	291680
scaffold-39	295049	295202
scaffold-39	295415	295598
scaffold-39	298947	299269
scaffold-39	299933	300256
scaffold-39	300924	301067
scaffold-39	301652	301845
scaffold-39	302084	302264
scaffold-39	302675	302877
scaffold-39	304395	304556
scaffold-39	304796	304850
scaffold-39	305659	305985
scaffold-39	306196	306258
scaffold-39	306806	306943
scaffold-39	308936	309089
scaffold-39	311923	312126
scaffold-39	312357	312663
scaffold-39	323805	323973
scaffold-39	324229	324539
scaffold-39	327551	327706
scaffold-39	327965	328134
scaffold-39	329649	330226
scaffold-39	330790	331233
scaffold-39	331383	331742
scaffold-39	331954	332414
scaffold-39	332631	332933
scaffold-39	333220	333291
scaffold-39	333510	333561
scaffold-39	333818	333998
scaffold-39	336078	336288
scaffold-39	336701	336867
scaffold-39	338429	338601
scaffold-39	339850	340025
scaffold-39	343599	343651
scaffold-39	345037	345775
scaffold-39	348218	348525
scaffold-39	350653	351625
scaffold-39	352870	353094
scaffold-39	354098	354720
scaffold-39	360442	361818
scaffold-39	364062	364286
scaffold-39	366250	366435
scaffold-39	368288	369302
scaffold-39	372651	373909
scaffold-39	374467	375968
scaffold-39	376892	377929
scaffold-39	381187	381372
scaffold-39	383335	383502
scaffold-39	384478	384673
scaffold-39	385047	385242
scaffold-39	385475	385659
scaffold-39	385976	386243
scaffold-39	387808	387979
scaffold-39	400589	400958
scaffold-39	412103	412261
scaffold-39	438281	438483
scaffold-39	449381	449447
scaffold-39	522473	522871
scaffold-39	530955	531685
scaffold-39	534597	534942
scaffold-39	541137	541207
scaffold-39	550410	550629
scaffold-39	550739	551213
scaffold-39	551815	552779
scaffold-39	593056	593702
scaffold-39	636071	637196
scaffold-39	637227	638279
scaffold-39	643092	643749
scaffold-39	651434	651665
scaffold-39	660212	664473
scaffold-39	707357	707581
scaffold-39	726317	726677
scaffold-39	726755	726982
scaffold-39	739421	740069
scaffold-39	751865	751929
scaffold-39	753883	754758
scaffold-39	755307	755883
scaffold-39	756063	757586
scaffold-39	774909	775142
scaffold-39	775282	775525
scaffold-39	778431	778537
scaffold-39	779446	779740
scaffold-39	804268	804351
scaffold-39	810610	810699
scaffold-39	898300	899014
scaffold-39	926290	930175
scaffold-39	935907	936232
scaffold-39	950655	950765
scaffold-39	951464	951891
scaffold-39	952091	952223
scaffold-39	993045	993142
scaffold-39	1020260	1020483
scaffold-39	1023190	1023316
scaffold-39	1025496	1026152
scaffold-39	1052589	1052644
scaffold-39	1055683	1055900
scaffold-39	1056049	1056641
scaffold-39	1056817	1056886
scaffold-39	1057342	1057481
scaffold-39	1058574	1058666
scaffold-39	1059448	1059537
scaffold-39	1060370	1060505
scaffold-39	1061147	1061336
scaffold-39	1062152	1062672
scaffold-39	1064380	1064476
scaffold-39	1064658	1064859
scaffold-39	1065207	1065530
scaffold-39	1073122	1073281
scaffold-39	1095014	1095076
scaffold-39	1095976	1098623
scaffold-39	1101299	1101463
scaffold-39	1112780	1112969
scaffold-39	1129491	1130200
scaffold-39	1135251	1135429
scaffold-39	1135670	1135848
scaffold-39	1140039	1140221
scaffold-39	1140400	1141365
scaffold-39	1141841	1145492
scaffold-39	1156807	1157004
scaffold-39	1158533	1158710
scaffold-39	1185329	1186116
scaffold-39	1198888	1198977
scaffold-39	1203847	1204466
scaffold-39	1217680	1217780
scaffold-39	1223694	1224170
scaffold-39	1224440	1224701
scaffold-390	17162	17335
scaffold-390	56151	56373
scaffold-390	56670	56776
scaffold-390	62173	62437
scaffold-390	160469	160604
scaffold-3902	2667	2882
scaffold-3902	3122	3392
scaffold-3902	3821	4080
scaffold-3902	5165	5243
scaffold-3902	7310	7463
scaffold-3903	109	417
scaffold-3903	6178	6367
scaffold-3903	6712	6776
scaffold-391	0	1620
scaffold-391	33401	34272
scaffold-391	34562	34988
scaffold-391	44620	45488
scaffold-391	46598	47671
scaffold-391	49108	50561
scaffold-391	55639	56021
scaffold-391	57176	57318
scaffold-391	58572	59042
scaffold-391	59156	59733
scaffold-391	59851	60565
scaffold-391	60978	61448
scaffold-391	61571	63054
scaffold-391	64124	64202
scaffold-391	65900	68150
scaffold-391	68319	69059
scaffold-391	71727	72170
scaffold-391	72342	72940
scaffold-391	80774	82094
scaffold-391	83596	86437
scaffold-391	88739	90911
scaffold-391	91074	93118
scaffold-391	93291	96813
scaffold-391	96971	98536
scaffold-391	99870	100792
scaffold-391	100963	101230
scaffold-391	101540	101617
scaffold-391	101823	102658
scaffold-391	102767	103034
scaffold-391	105479	106352
scaffold-391	106603	109539
scaffold-391	109841	110004
scaffold-391	112663	113323
scaffold-391	113437	114049
scaffold-391	116671	117155
scaffold-391	146606	146757
scaffold-391	147187	147858
scaffold-391	151479	151546
scaffold-391	151816	152073
scaffold-391	155236	155502
scaffold-391	156091	156376
scaffold-391	156504	156832
scaffold-391	175760	177505
scaffold-391	181865	181944
scaffold-391	182792	183013
scaffold-391	185646	186380
scaffold-391	186623	186766
scaffold-391	186924	188302
scaffold-391	188338	192500
scaffold-3916	5752	5993
scaffold-3916	7240	7339
scaffold-3916	8206	8335
scaffold-392	49710	51799
scaffold-392	52445	52880
scaffold-392	52996	55422
scaffold-392	55877	56780
scaffold-392	58635	59834
scaffold-392	60213	62809
scaffold-392	63324	67815
scaffold-392	69906	72046
scaffold-392	72291	74171
scaffold-392	74454	80935
scaffold-392	81851	82800
scaffold-392	82968	89338
scaffold-392	89439	91481
scaffold-392	91716	94581
scaffold-392	95266	95966
scaffold-392	96130	98368
scaffold-392	98461	108059
scaffold-392	110286	110993
scaffold-392	123025	123827
scaffold-392	124456	124900
scaffold-392	125068	126175
scaffold-392	126493	127455
scaffold-392	127625	130513
scaffold-392	130666	132458
scaffold-392	132606	134793
scaffold-392	136279	140142
scaffold-392	140866	141577
scaffold-392	141941	146082
scaffold-392	146100	146204
scaffold-392	150282	151790
scaffold-392	152207	152464
scaffold-392	152709	152781
scaffold-392	153522	153734
scaffold-392	178168	178344
scaffold-392	178603	179648
scaffold-3920	8260	8605
scaffold-3922	450	575
scaffold-3922	5223	5526
scaffold-3922	5599	6999
scaffold-3922	7762	8266
scaffold-3923	5871	6902
scaffold-3923	7317	8204
scaffold-3923	8436	8531
scaffold-3926	2852	2903
scaffold-3926	7729	8646
scaffold-3927	1628	2069
scaffold-393	18006	18090
scaffold-393	21033	21099
scaffold-393	21391	21780
scaffold-393	42808	42957
scaffold-393	79292	80493
scaffold-393	96597	96833
scaffold-393	98747	98846
scaffold-393	101567	106638
scaffold-393	107919	107982
scaffold-393	108923	111251
scaffold-393	112965	117445
scaffold-393	133215	133307
scaffold-393	135558	135650
scaffold-393	137808	138056
scaffold-393	138425	138545
scaffold-393	175890	175990
scaffold-3932	357	475
scaffold-3932	2098	2168
scaffold-3935	4359	4440
scaffold-3938	0	2157
scaffold-3938	2396	4249
scaffold-3938	4426	6322
scaffold-3938	6503	7102
scaffold-3938	7275	7758
scaffold-3939	578	748
scaffold-394	15036	15286
scaffold-394	16786	17239
scaffold-394	17481	17672
scaffold-394	19804	19856
scaffold-394	26379	26955
scaffold-394	35893	36115
scaffold-394	37793	38398
scaffold-394	39891	40195
scaffold-394	42008	42125
scaffold-394	42945	43114
scaffold-394	51428	51566
scaffold-394	54686	54737
scaffold-394	56153	56223
scaffold-394	56674	58487
scaffold-394	64404	64677
scaffold-394	76520	76657
scaffold-394	79853	80753
scaffold-394	88780	88964
scaffold-394	89328	89566
scaffold-394	110595	110672
scaffold-394	120508	122300
scaffold-394	130093	130522
scaffold-394	130655	132446
scaffold-394	137022	137948
scaffold-394	145611	148051
scaffold-394	154129	154420
scaffold-394	160019	160142
scaffold-394	161386	161542
scaffold-394	164892	165048
scaffold-394	166335	166397
scaffold-394	170864	172439
scaffold-394	172853	173097
scaffold-394	174875	175031
scaffold-394	183057	186209
scaffold-394	188500	188640
scaffold-3944	59	382
scaffold-3945	0	1007
scaffold-3945	6091	6172
scaffold-3945	6351	6424
scaffold-3945	6596	6868
scaffold-3945	7693	8204
scaffold-395	37910	38471
scaffold-395	42154	42527
scaffold-395	59115	59227
scaffold-395	62157	62275
scaffold-395	75302	75644
scaffold-395	75749	77080
scaffold-395	106643	106699
scaffold-395	115450	115585
scaffold-395	120073	120187
scaffold-395	136613	136803
scaffold-395	148176	148433
scaffold-395	148704	148957
scaffold-395	157343	157395
scaffold-395	159517	159694
scaffold-395	160967	161295
scaffold-395	162003	162203
scaffold-395	162536	163054
scaffold-395	166255	166461
scaffold-395	166720	166783
scaffold-395	167891	168385
scaffold-395	168508	169123
scaffold-395	180159	180325
scaffold-395	183136	183509
scaffold-3951	31	1106
scaffold-3951	1806	3532
scaffold-3951	7177	8047
scaffold-3953	2450	2986
scaffold-3953	3526	3600
scaffold-3954	7857	7925
scaffold-3957	6436	7081
scaffold-3957	7252	7449
scaffold-396	513	758
scaffold-396	1037	1117
scaffold-396	8563	8936
scaffold-396	16442	16564
scaffold-396	16889	17117
scaffold-396	17466	17799
scaffold-396	19664	19923
scaffold-396	34230	34287
scaffold-396	46739	46909
scaffold-396	51244	51442
scaffold-396	52145	52216
scaffold-396	52998	53299
scaffold-396	53477	53657
scaffold-396	55225	55319
scaffold-396	59118	59366
scaffold-396	72829	73313
scaffold-396	74462	74860
scaffold-396	83612	86074
scaffold-396	102727	103048
scaffold-396	103461	103568
scaffold-396	103760	104126
scaffold-396	104293	104490
scaffold-396	114663	115215
scaffold-396	117468	117566
scaffold-396	135442	135550
scaffold-396	141282	142047
scaffold-396	142223	142844
scaffold-396	142994	144168
scaffold-396	144380	144776
scaffold-396	145617	145804
scaffold-396	145851	146663
scaffold-396	149772	149878
scaffold-396	150538	150779
scaffold-396	150969	151409
scaffold-396	153487	153541
scaffold-396	164547	164631
scaffold-396	165172	165279
scaffold-396	166081	166165
scaffold-3960	220	777
scaffold-3960	6349	6745
scaffold-3960	7523	8000
scaffold-3960	8161	8276
scaffold-3961	85	582
scaffold-3966	8214	8371
scaffold-3967	0	156
scaffold-3968	4	10053
scaffold-3969	410	581
scaffold-397	855	1157
scaffold-397	1552	1603
scaffold-397	12838	13285
scaffold-397	14437	14707
scaffold-397	20583	20785
scaffold-397	23080	23553
scaffold-397	33465	33520
scaffold-397	33683	33738
scaffold-397	54687	54789
scaffold-397	58084	58149
scaffold-397	111328	111970
scaffold-397	125204	125271
scaffold-397	174229	174402
scaffold-397	174641	175214
scaffold-397	176490	177352
scaffold-397	181340	181798
scaffold-397	182205	182819
scaffold-397	183670	183877
scaffold-3970	89	476
scaffold-3970	808	1219
scaffold-3970	2337	2739
scaffold-3970	7456	7884
scaffold-3970	8211	8307
scaffold-3971	55	478
scaffold-3971	716	1164
scaffold-3972	8238	8523
scaffold-3973	2	1141
scaffold-3973	1592	3494
scaffold-3974	2102	2512
scaffold-3975	0	632
scaffold-3975	826	1638
scaffold-3975	3253	3381
scaffold-3975	8001	8448
scaffold-3979	5011	8526
scaffold-398	330	501
scaffold-398	4510	4592
scaffold-398	9936	10229
scaffold-398	10461	10573
scaffold-398	10943	11409
scaffold-398	13689	15245
scaffold-398	15373	16013
scaffold-398	16190	16287
scaffold-398	40688	41598
scaffold-398	41855	42539
scaffold-398	44092	44337
scaffold-398	61106	61903
scaffold-398	63713	65400
scaffold-398	67603	67848
scaffold-398	69407	71425
scaffold-398	71987	72197
scaffold-398	73266	73475
scaffold-398	85470	85695
scaffold-398	85872	86052
scaffold-398	89067	89902
scaffold-398	90275	92000
scaffold-398	92367	92642
scaffold-398	92689	92875
scaffold-398	93449	94505
scaffold-398	94604	94941
scaffold-398	95333	95925
scaffold-398	96597	97595
scaffold-398	97693	97817
scaffold-398	98254	98500
scaffold-398	101087	101839
scaffold-398	104009	104796
scaffold-398	104965	106500
scaffold-398	106666	108011
scaffold-398	109652	109829
scaffold-398	110189	110989
scaffold-398	112984	113066
scaffold-398	116255	116355
scaffold-398	121104	121716
scaffold-398	129471	130316
scaffold-398	130686	130756
scaffold-398	131856	132133
scaffold-398	132394	133246
scaffold-398	136114	136165
scaffold-398	136626	136683
scaffold-398	144339	145413
scaffold-398	176841	178062
scaffold-398	182932	183297
scaffold-398	183396	183733
scaffold-398	184125	184319
scaffold-398	184453	184530
scaffold-3987	6083	6869
scaffold-3987	8193	8578
scaffold-3989	10	809
scaffold-3989	1979	2980
scaffold-3989	5790	6588
scaffold-3989	7808	8633
scaffold-399	5671	6917
scaffold-399	15480	15650
scaffold-399	17352	17624
scaffold-399	19734	20086
scaffold-399	20700	20893
scaffold-399	29842	30145
scaffold-399	31745	32058
scaffold-399	46010	46237
scaffold-399	46451	46623
scaffold-399	47607	48341
scaffold-399	48555	48616
scaffold-399	99605	100209
scaffold-399	100409	101282
scaffold-399	101463	101632
scaffold-399	101637	102249
scaffold-399	103329	104066
scaffold-399	112469	113606
scaffold-399	132673	132906
scaffold-399	144490	144702
scaffold-3991	6051	6836
scaffold-3991	7431	7593
scaffold-3992	0	268
scaffold-3992	449	1208
scaffold-3992	1589	2178
scaffold-3994	587	784
scaffold-3994	4481	4785
scaffold-3995	7645	8278
scaffold-3997	2333	2726
scaffold-3997	7709	8443
scaffold-4	2084	2609
scaffold-4	4400	5058
scaffold-4	28362	28454
scaffold-4	29245	29304
scaffold-4	29576	29699
scaffold-4	30044	30124
scaffold-4	34128	34390
scaffold-4	45183	46410
scaffold-4	55487	56125
scaffold-4	88669	90816
scaffold-4	117913	118046
scaffold-4	120573	121068
scaffold-4	125521	125618
scaffold-4	126096	126544
scaffold-4	130703	131169
scaffold-4	132721	133853
scaffold-4	133958	134088
scaffold-4	134284	134355
scaffold-4	134622	134811
scaffold-4	166193	166598
scaffold-4	177394	177581
scaffold-4	177603	177807
scaffold-4	178927	179024
scaffold-4	179205	179697
scaffold-4	180349	180527
scaffold-4	194521	194674
scaffold-4	263638	263879
scaffold-4	296411	296530
scaffold-4	317283	318402
scaffold-4	319636	320778
scaffold-4	321013	321461
scaffold-4	326682	327773
scaffold-4	328134	328646
scaffold-4	334526	335485
scaffold-4	336088	336180
scaffold-4	396714	397165
scaffold-4	432265	432786
scaffold-4	466700	466967
scaffold-4	467717	467783
scaffold-4	468523	468710
scaffold-4	469607	469673
scaffold-4	470090	470520
scaffold-4	471923	472110
scaffold-4	474125	474273
scaffold-4	475060	475239
scaffold-4	475320	475505
scaffold-4	476290	476661
scaffold-4	478284	478442
scaffold-4	478867	479476
scaffold-4	481118	481603
scaffold-4	482137	482697
scaffold-4	534917	535195
scaffold-4	602092	602418
scaffold-4	606671	606779
scaffold-4	630038	630134
scaffold-4	655778	656964
scaffold-4	663233	663461
scaffold-4	664551	664659
scaffold-4	690993	691745
scaffold-4	702781	702945
scaffold-4	723697	724058
scaffold-4	747124	747213
scaffold-4	754778	755970
scaffold-4	761465	761651
scaffold-4	773913	774074
scaffold-4	778289	778777
scaffold-4	778999	779190
scaffold-4	780819	781342
scaffold-4	916948	917349
scaffold-4	943768	943968
scaffold-4	972782	973479
scaffold-4	995341	995409
scaffold-4	996664	996906
scaffold-4	1015326	1016830
scaffold-4	1017241	1017405
scaffold-4	1017429	1018017
scaffold-4	1018179	1018766
scaffold-4	1024544	1025276
scaffold-4	1026369	1027077
scaffold-4	1028978	1032412
scaffold-4	1032636	1034145
scaffold-4	1034519	1034808
scaffold-4	1035026	1035100
scaffold-4	1035190	1035501
scaffold-4	1035521	1035758
scaffold-4	1036329	1036404
scaffold-4	1037773	1038025
scaffold-4	1038376	1038487
scaffold-4	1038520	1038749
scaffold-4	1038888	1039595
scaffold-4	1041046	1041209
scaffold-4	1041596	1041687
scaffold-4	1043935	1044010
scaffold-4	1044679	1045625
scaffold-4	1047423	1048301
scaffold-4	1048682	1048879
scaffold-4	1106994	1107590
scaffold-4	1113810	1113869
scaffold-4	1114347	1114557
scaffold-4	1121030	1121118
scaffold-4	1129203	1129773
scaffold-4	1133847	1134047
scaffold-4	1140400	1140695
scaffold-4	1170223	1170497
scaffold-4	1172431	1172718
scaffold-4	1202968	1203294
scaffold-4	1203859	1203970
scaffold-4	1210998	1212499
scaffold-4	1241992	1242510
scaffold-4	1262020	1262154
scaffold-4	1262306	1262601
scaffold-4	1268411	1268841
scaffold-4	1269006	1269467
scaffold-4	1269719	1269875
scaffold-4	1270107	1270605
scaffold-4	1270805	1271331
scaffold-4	1283504	1283707
scaffold-4	1294232	1294704
scaffold-4	1304652	1304985
scaffold-4	1334746	1334945
scaffold-4	1335084	1336041
scaffold-4	1336285	1336497
scaffold-4	1336633	1336946
scaffold-4	1337277	1337800
scaffold-4	1338082	1338757
scaffold-4	1338977	1339136
scaffold-4	1367899	1367957
scaffold-4	1379644	1380358
scaffold-4	1380925	1381365
scaffold-4	1381750	1381944
scaffold-4	1382204	1383242
scaffold-4	1395849	1395913
scaffold-4	1412092	1412268
scaffold-4	1421376	1421577
scaffold-4	1428312	1428784
scaffold-4	1448376	1448864
scaffold-4	1451041	1451194
scaffold-4	1494809	1495263
scaffold-4	1497403	1498064
scaffold-4	1547017	1547117
scaffold-4	1549050	1549578
scaffold-4	1571109	1571333
scaffold-4	1587473	1587560
scaffold-4	1588095	1588278
scaffold-4	1588948	1589057
scaffold-4	1604615	1605666
scaffold-4	1608027	1608635
scaffold-4	1608998	1609722
scaffold-4	1610044	1610609
scaffold-4	1632990	1633142
scaffold-4	1648747	1648909
scaffold-4	1649193	1650093
scaffold-4	1650505	1650605
scaffold-4	1650879	1653458
scaffold-4	1653802	1653927
scaffold-4	1662753	1663058
scaffold-4	1670540	1670684
scaffold-4	1670920	1671140
scaffold-4	1677947	1678046
scaffold-4	1695481	1695730
scaffold-4	1708672	1709682
scaffold-4	1715437	1715745
scaffold-4	1730387	1730854
scaffold-4	1731290	1732045
scaffold-4	1732314	1732486
scaffold-4	1747774	1747926
scaffold-4	1748422	1748922
scaffold-4	1760215	1760482
scaffold-4	1763259	1763353
scaffold-4	1777768	1778326
scaffold-4	1782002	1782084
scaffold-4	1797469	1797528
scaffold-4	1808026	1808886
scaffold-4	1826547	1827290
scaffold-4	1828730	1829104
scaffold-4	1845541	1845658
scaffold-4	1879865	1879939
scaffold-4	1893296	1893436
scaffold-4	1903774	1903906
scaffold-4	1958734	1958920
scaffold-4	1959342	1959497
scaffold-4	2033867	2033933
scaffold-4	2034212	2034619
scaffold-4	2053554	2053853
scaffold-4	2053971	2054757
scaffold-4	2076834	2077293
scaffold-4	2086023	2086203
scaffold-4	2087338	2087524
scaffold-4	2107333	2107752
scaffold-4	2109598	2109750
scaffold-4	2110475	2111271
scaffold-4	2117020	2117248
scaffold-4	2117366	2117673
scaffold-4	2117947	2118096
scaffold-4	2124981	2125672
scaffold-4	2135450	2135813
scaffold-4	2159123	2159244
scaffold-4	2186260	2186403
scaffold-4	2211788	2213545
scaffold-4	2225042	2230465
scaffold-4	2231134	2232207
scaffold-4	2237967	2238653
scaffold-4	2239841	2240901
scaffold-4	2269032	2269272
scaffold-4	2318125	2318181
scaffold-4	2352036	2352119
scaffold-4	2356371	2358600
scaffold-4	2359376	2359865
scaffold-4	2375080	2375912
scaffold-4	2381963	2382018
scaffold-4	2383471	2383551
scaffold-4	2398485	2399117
scaffold-4	2399284	2399457
scaffold-4	2400534	2400790
scaffold-4	2402276	2402570
scaffold-4	2428453	2428538
scaffold-4	2430850	2430931
scaffold-4	2431129	2431365
scaffold-4	2443828	2444313
scaffold-4	2446682	2446888
scaffold-4	2484349	2484773
scaffold-4	2507810	2508003
scaffold-4	2518583	2519113
scaffold-4	2519405	2519591
scaffold-4	2528454	2528578
scaffold-4	2530356	2530456
scaffold-4	2534800	2534982
scaffold-4	2548116	2548199
scaffold-4	2568120	2568199
scaffold-4	2586554	2586683
scaffold-4	2592991	2593097
scaffold-4	2600761	2601093
scaffold-4	2602935	2603104
scaffold-4	2610974	2611187
scaffold-4	2611648	2611784
scaffold-4	2627443	2627612
scaffold-4	2628262	2628374
scaffold-4	2664858	2666790
scaffold-4	2668706	2669040
scaffold-4	2670405	2670514
scaffold-4	2683447	2684136
scaffold-4	2684768	2685986
scaffold-4	2686524	2686806
scaffold-4	2695935	2696205
scaffold-4	2696577	2696666
scaffold-4	2732846	2733009
scaffold-4	2740189	2740784
scaffold-4	2740963	2741172
scaffold-40	7203	7354
scaffold-40	7473	7669
scaffold-40	9212	9653
scaffold-40	10251	10636
scaffold-40	41408	41808
scaffold-40	41882	42496
scaffold-40	42564	42764
scaffold-40	43060	43286
scaffold-40	44241	44345
scaffold-40	44445	44563
scaffold-40	44735	44833
scaffold-40	51448	52166
scaffold-40	59525	59867
scaffold-40	74874	75331
scaffold-40	83011	83706
scaffold-40	93082	93320
scaffold-40	99678	99735
scaffold-40	100085	100248
scaffold-40	100538	100889
scaffold-40	101128	101649
scaffold-40	101986	102301
scaffold-40	102781	104078
scaffold-40	107162	107295
scaffold-40	107860	108008
scaffold-40	109028	109387
scaffold-40	110129	110537
scaffold-40	112632	112947
scaffold-40	117993	118083
scaffold-40	122849	123069
scaffold-40	124065	124307
scaffold-40	124458	125243
scaffold-40	125412	125520
scaffold-40	125762	125844
scaffold-40	130370	130495
scaffold-40	131336	131467
scaffold-40	131727	131860
scaffold-40	139943	141027
scaffold-40	142561	145417
scaffold-40	152013	152511
scaffold-40	154669	156577
scaffold-40	156976	157233
scaffold-40	158741	159124
scaffold-40	163706	164020
scaffold-40	199337	199673
scaffold-40	200996	201421
scaffold-40	217961	218591
scaffold-40	224873	224958
scaffold-40	239459	240544
scaffold-40	251855	251958
scaffold-40	285552	285704
scaffold-40	286568	287644
scaffold-40	289581	290002
scaffold-40	290164	290348
scaffold-40	292567	293584
scaffold-40	295209	295665
scaffold-40	295744	297038
scaffold-40	298986	299391
scaffold-40	338884	339193
scaffold-40	339266	339672
scaffold-40	340285	341107
scaffold-40	341262	341352
scaffold-40	341484	342074
scaffold-40	344908	345019
scaffold-40	346240	346437
scaffold-40	347881	348118
scaffold-40	348651	348798
scaffold-40	348991	349644
scaffold-40	356563	356713
scaffold-40	360428	360828
scaffold-40	361026	361084
scaffold-40	364418	364511
scaffold-40	364704	364843
scaffold-40	366538	367663
scaffold-40	368110	370232
scaffold-40	377226	377322
scaffold-40	377875	378200
scaffold-40	395741	395956
scaffold-40	403120	403375
scaffold-40	403655	406077
scaffold-40	406138	406202
scaffold-40	445783	445901
scaffold-40	470499	470838
scaffold-40	485642	485767
scaffold-40	511077	511172
scaffold-40	514987	515199
scaffold-40	526861	526918
scaffold-40	529154	529211
scaffold-40	529493	529839
scaffold-40	530051	530284
scaffold-40	530576	530956
scaffold-40	533672	534430
scaffold-40	535541	535973
scaffold-40	536201	536367
scaffold-40	539455	540177
scaffold-40	540501	540874
scaffold-40	543662	543953
scaffold-40	544987	546076
scaffold-40	546261	546700
scaffold-40	571932	572207
scaffold-40	572412	573538
scaffold-40	583923	584066
scaffold-40	584234	584381
scaffold-40	586617	586729
scaffold-40	587172	587442
scaffold-40	587841	588016
scaffold-40	589334	589460
scaffold-40	592144	592239
scaffold-40	592674	592750
scaffold-40	594187	596148
scaffold-40	596424	596490
scaffold-40	602643	603152
scaffold-40	603199	603427
scaffold-40	606617	606923
scaffold-40	608160	609400
scaffold-40	609581	611877
scaffold-40	632958	633500
scaffold-40	637167	637642
scaffold-40	639278	640773
scaffold-40	662483	662719
scaffold-40	663154	663274
scaffold-40	663555	663815
scaffold-40	664282	665321
scaffold-40	665674	666131
scaffold-40	667898	668345
scaffold-40	674070	674275
scaffold-40	674474	674679
scaffold-40	674789	676132
scaffold-40	755246	755640
scaffold-40	769220	769362
scaffold-40	771177	771472
scaffold-40	772177	772364
scaffold-40	773127	773458
scaffold-40	774809	775080
scaffold-40	775145	775224
scaffold-40	775824	776059
scaffold-40	778636	778803
scaffold-40	778989	779044
scaffold-40	780387	780552
scaffold-40	782108	782760
scaffold-40	782958	783075
scaffold-40	786624	787283
scaffold-40	819728	820033
scaffold-40	835239	835815
scaffold-40	851901	853014
scaffold-40	865180	865459
scaffold-40	880039	880251
scaffold-40	887638	887823
scaffold-40	911809	912022
scaffold-40	912228	912578
scaffold-40	914759	915025
scaffold-40	933117	933322
scaffold-40	934152	934304
scaffold-40	969574	969878
scaffold-40	978832	978995
scaffold-40	979748	980141
scaffold-40	988021	988085
scaffold-40	988304	989565
scaffold-40	990424	991445
scaffold-40	992257	992334
scaffold-40	1021263	1022063
scaffold-40	1022344	1022475
scaffold-40	1041635	1041769
scaffold-40	1067337	1067505
scaffold-40	1067712	1067824
scaffold-40	1071271	1071341
scaffold-40	1073746	1073892
scaffold-40	1074856	1075050
scaffold-40	1083750	1084216
scaffold-40	1093491	1094176
scaffold-40	1095111	1095337
scaffold-40	1149769	1150111
scaffold-40	1153189	1153457
scaffold-40	1161545	1161629
scaffold-40	1162603	1163311
scaffold-40	1163543	1163809
scaffold-40	1167262	1168497
scaffold-40	1169380	1170675
scaffold-40	1181278	1181502
scaffold-40	1214805	1214978
scaffold-40	1216548	1216640
scaffold-40	1243563	1245241
scaffold-40	1247185	1248247
scaffold-40	1248399	1251376
scaffold-40	1259962	1260695
scaffold-40	1265233	1265447
scaffold-40	1266972	1267152
scaffold-400	3181	3263
scaffold-400	8397	8814
scaffold-400	9197	9288
scaffold-400	9348	9725
scaffold-400	10202	10692
scaffold-400	13218	13351
scaffold-400	19970	20236
scaffold-400	21052	21259
scaffold-400	24007	24388
scaffold-400	24658	27007
scaffold-400	34855	35028
scaffold-400	35732	36274
scaffold-400	36940	38297
scaffold-400	40444	40850
scaffold-400	43904	44086
scaffold-400	45855	45952
scaffold-400	46030	46161
scaffold-400	47086	47146
scaffold-400	50587	50698
scaffold-400	52718	52793
scaffold-400	53880	55064
scaffold-400	55520	55643
scaffold-400	56174	56324
scaffold-400	58838	59407
scaffold-400	59720	60361
scaffold-400	60523	61173
scaffold-400	61318	61730
scaffold-400	62514	62746
scaffold-400	63618	63691
scaffold-400	65185	65746
scaffold-400	65914	66724
scaffold-400	67004	67865
scaffold-400	68397	68478
scaffold-400	71270	72080
scaffold-400	72295	74049
scaffold-400	74184	75217
scaffold-400	75346	75799
scaffold-400	75889	76122
scaffold-400	76282	76603
scaffold-400	76791	76878
scaffold-400	77410	77555
scaffold-400	79175	79372
scaffold-400	79799	80157
scaffold-400	82124	83403
scaffold-400	83528	83703
scaffold-400	98962	99657
scaffold-400	99876	100323
scaffold-400	100522	100712
scaffold-400	108153	108270
scaffold-400	120563	120759
scaffold-400	121195	121349
scaffold-400	127023	127210
scaffold-400	127222	127318
scaffold-400	127532	127644
scaffold-400	128715	129000
scaffold-400	129059	129232
scaffold-400	129262	129356
scaffold-400	166371	166434
scaffold-4000	7998	8452
scaffold-4001	93	718
scaffold-4002	5424	5593
scaffold-4002	5915	6219
scaffold-4002	7935	8498
scaffold-4005	1588	2350
scaffold-4005	6550	6741
scaffold-4005	7526	7916
scaffold-4005	7944	8740
scaffold-4009	6076	6281
scaffold-401	4819	4924
scaffold-401	8393	9697
scaffold-401	14930	15150
scaffold-401	15556	16817
scaffold-401	17354	17991
scaffold-401	19362	22642
scaffold-401	24120	25279
scaffold-401	25346	26207
scaffold-401	26771	28658
scaffold-401	31058	33859
scaffold-401	34357	34593
scaffold-401	40635	40899
scaffold-401	44035	44243
scaffold-401	47155	47553
scaffold-401	73192	73421
scaffold-401	75628	75721
scaffold-401	75992	76340
scaffold-401	76579	76828
scaffold-401	81737	81917
scaffold-401	87121	87294
scaffold-401	88374	88674
scaffold-401	89289	89518
scaffold-401	91917	92047
scaffold-401	98221	98530
scaffold-401	98815	99135
scaffold-401	148213	148910
scaffold-401	149401	149810
scaffold-401	149999	150333
scaffold-401	150436	151236
scaffold-401	151398	151906
scaffold-401	152063	152482
scaffold-401	152675	153618
scaffold-401	153721	154746
scaffold-401	154948	156062
scaffold-401	156237	159608
scaffold-401	159795	161848
scaffold-401	162212	162459
scaffold-4014	6323	6417
scaffold-402	531	858
scaffold-402	3443	3539
scaffold-402	23499	24586
scaffold-402	25531	25812
scaffold-402	26106	26796
scaffold-402	27578	27783
scaffold-402	38990	39608
scaffold-402	47201	47773
scaffold-402	51280	52470
scaffold-402	53639	53954
scaffold-402	60788	60940
scaffold-402	64762	64858
scaffold-402	66674	67155
scaffold-402	68702	69452
scaffold-402	69491	69842
scaffold-402	71155	71376
scaffold-402	85537	85633
scaffold-402	87547	88381
scaffold-402	89738	89801
scaffold-402	90749	91621
scaffold-402	96507	97142
scaffold-402	97619	98254
scaffold-402	111835	111995
scaffold-402	112289	112544
scaffold-402	112828	112879
scaffold-402	126473	126569
scaffold-402	128485	128769
scaffold-402	130625	131372
scaffold-402	131520	131921
scaffold-402	132202	132253
scaffold-402	133724	133929
scaffold-402	141158	141790
scaffold-402	142978	143271
scaffold-402	144824	145574
scaffold-402	145730	146014
scaffold-402	146294	146451
scaffold-402	147172	147445
scaffold-402	147949	148103
scaffold-402	148885	149090
scaffold-402	165224	165913
scaffold-402	166754	167505
scaffold-402	167690	167945
scaffold-402	169160	169367
scaffold-402	180983	181079
scaffold-402	186090	186396
scaffold-4020	6994	7208
scaffold-4020	7523	7772
scaffold-4020	7928	8457
scaffold-4022	53	735
scaffold-4022	2242	3462
scaffold-4022	7884	8694
scaffold-4027	5243	5439
scaffold-4028	1111	1230
scaffold-4028	2505	2562
scaffold-4029	777	1022
scaffold-4029	1298	1378
scaffold-4029	6871	7000
scaffold-403	3147	3766
scaffold-403	4873	5276
scaffold-403	65365	65728
scaffold-403	93639	94006
scaffold-403	116640	117300
scaffold-403	119979	120117
scaffold-403	120276	120754
scaffold-4034	11	809
scaffold-4034	1348	1420
scaffold-4036	6430	6503
scaffold-4038	361	913
scaffold-404	7483	7771
scaffold-404	7931	8276
scaffold-404	9581	10447
scaffold-404	13201	13417
scaffold-404	26544	26662
scaffold-404	26870	27051
scaffold-404	33031	33435
scaffold-404	34969	36541
scaffold-404	37585	37893
scaffold-404	38111	39456
scaffold-404	39723	39871
scaffold-404	40145	40295
scaffold-404	49880	50431
scaffold-404	50717	50803
scaffold-404	52561	52665
scaffold-404	55590	56207
scaffold-404	57682	59309
scaffold-404	61518	62259
scaffold-404	64568	65695
scaffold-404	66053	66746
scaffold-404	66930	67290
scaffold-404	69066	69159
scaffold-404	69291	69358
scaffold-404	69922	70052
scaffold-404	79059	79457
scaffold-404	83220	83515
scaffold-404	84056	84661
scaffold-404	103765	103847
scaffold-404	106287	106530
scaffold-404	109245	109591
scaffold-404	110714	111114
scaffold-404	112496	112675
scaffold-404	116105	116396
scaffold-404	116467	116522
scaffold-404	116855	117153
scaffold-404	117247	117349
scaffold-404	121847	121917
scaffold-404	122261	122679
scaffold-404	123060	123120
scaffold-404	126976	127106
scaffold-404	140784	141328
scaffold-404	144203	144993
scaffold-404	146537	147210
scaffold-404	167869	167963
scaffold-404	168138	168258
scaffold-404	171385	171471
scaffold-404	174539	174605
scaffold-404	179216	179679
scaffold-404	179985	180117
scaffold-404	180249	180439
scaffold-4041	9	412
scaffold-4041	1655	2516
scaffold-4041	4099	4626
scaffold-4041	5094	5270
scaffold-4041	5731	5782
scaffold-4041	7290	7730
scaffold-4042	6238	6642
scaffold-4043	1926	2249
scaffold-4043	2435	2777
scaffold-4043	2950	3670
scaffold-4043	8083	8459
scaffold-4046	5697	6511
scaffold-4046	7550	8404
scaffold-4047	3504	3763
scaffold-4047	4183	4379
scaffold-4049	2	255
scaffold-4049	449	775
scaffold-4049	4856	5184
scaffold-4049	5350	6277
scaffold-4049	6425	6646
scaffold-4049	7066	8435
scaffold-405	647	973
scaffold-405	12898	13103
scaffold-405	13855	14317
scaffold-405	16443	17277
scaffold-405	18795	18891
scaffold-405	28388	29100
scaffold-405	29461	29621
scaffold-405	35800	36123
scaffold-405	36972	37539
scaffold-405	37815	38080
scaffold-405	38972	39579
scaffold-405	41132	41284
scaffold-405	41524	41930
scaffold-405	43746	43842
scaffold-405	67496	67699
scaffold-405	68420	69204
scaffold-405	69406	69999
scaffold-405	71306	71611
scaffold-405	73527	73621
scaffold-405	86627	86942
scaffold-405	91036	91403
scaffold-405	92792	92888
scaffold-405	93821	94004
scaffold-405	95821	96542
scaffold-405	96633	97524
scaffold-405	99484	100845
scaffold-405	107863	107965
scaffold-405	108787	108944
scaffold-405	109227	112369
scaffold-405	112534	114995
scaffold-405	124493	125342
scaffold-405	125462	125703
scaffold-405	125885	125999
scaffold-405	126400	127530
scaffold-405	127780	128147
scaffold-405	128297	128529
scaffold-405	128573	128959
scaffold-405	133358	133673
scaffold-405	134406	134563
scaffold-405	134843	135190
scaffold-405	135283	136144
scaffold-405	149207	152063
scaffold-405	152586	152934
scaffold-405	153472	154629
scaffold-405	154880	155354
scaffold-405	155860	157522
scaffold-405	158780	159913
scaffold-405	160138	160225
scaffold-405	161218	161350
scaffold-405	162735	162945
scaffold-405	164643	164880
scaffold-405	168391	168640
scaffold-405	170085	170439
scaffold-405	171468	172755
scaffold-405	175072	175184
scaffold-4050	6988	7980
scaffold-4050	8146	8379
scaffold-4051	861	1241
scaffold-4052	3406	3495
scaffold-4054	572	865
scaffold-4054	1219	1318
scaffold-4054	2436	2930
scaffold-4054	5354	5830
scaffold-4056	3014	3390
scaffold-4058	7788	7918
scaffold-406	31637	31752
scaffold-406	38531	38722
scaffold-406	39408	39610
scaffold-406	58049	58215
scaffold-406	61822	61892
scaffold-406	69971	70079
scaffold-406	89844	89972
scaffold-406	108496	108581
scaffold-406	123919	124003
scaffold-406	136682	140024
scaffold-406	140745	141119
scaffold-406	144536	144611
scaffold-406	145689	146273
scaffold-406	148318	148549
scaffold-406	148700	148783
scaffold-406	148942	149162
scaffold-4060	641	738
scaffold-4061	1	550
scaffold-4061	932	1075
scaffold-4061	1695	2804
scaffold-4061	6621	7855
scaffold-4062	2862	3117
scaffold-4062	6473	7518
scaffold-4063	1581	1633
scaffold-4063	2998	3540
scaffold-4063	4643	7061
scaffold-4063	7906	7976
scaffold-4064	381	855
scaffold-4064	5815	6137
scaffold-4064	7062	7443
scaffold-4064	7697	8307
scaffold-4067	16	835
scaffold-407	153	447
scaffold-407	5226	5561
scaffold-407	5927	6003
scaffold-407	6600	6736
scaffold-407	7274	7416
scaffold-407	7532	7932
scaffold-407	10135	10318
scaffold-407	29737	30662
scaffold-407	31486	32553
scaffold-407	32743	33731
scaffold-407	52427	52489
scaffold-407	52678	52766
scaffold-407	57877	58220
scaffold-407	58669	59014
scaffold-407	59908	60154
scaffold-407	69580	70124
scaffold-407	70642	70842
scaffold-407	71290	71394
scaffold-407	72868	72952
scaffold-407	74708	74886
scaffold-407	77101	78879
scaffold-407	79090	79235
scaffold-407	83336	83471
scaffold-407	98679	98744
scaffold-407	98983	99183
scaffold-407	109624	109707
scaffold-407	127751	128111
scaffold-407	128430	128561
scaffold-407	128787	128923
scaffold-407	130686	130852
scaffold-407	131099	131312
scaffold-407	138199	138355
scaffold-407	138379	138475
scaffold-407	138569	138658
scaffold-407	138711	139273
scaffold-407	139463	139991
scaffold-407	143748	144149
scaffold-407	144431	144585
scaffold-407	144670	144780
scaffold-407	144814	145602
scaffold-407	146405	146863
scaffold-407	151066	152163
scaffold-407	154454	155201
scaffold-4070	7372	7677
scaffold-4070	7943	8107
scaffold-4071	7840	8233
scaffold-4072	4604	5223
scaffold-4072	6489	6731
scaffold-4072	8044	8249
scaffold-4074	7177	7781
scaffold-4077	161	731
scaffold-4077	1327	1910
scaffold-4077	2389	2594
scaffold-4077	2773	3076
scaffold-4077	7566	8267
scaffold-4079	248	2075
scaffold-4079	5014	5330
scaffold-408	3969	4495
scaffold-408	25680	28202
scaffold-408	30109	30282
scaffold-408	32509	32676
scaffold-408	33284	33360
scaffold-408	35269	36136
scaffold-408	43563	43655
scaffold-408	71395	71513
scaffold-408	73913	74085
scaffold-408	74243	74446
scaffold-408	88095	88804
scaffold-408	89185	89461
scaffold-408	94286	95232
scaffold-408	111899	112909
scaffold-408	113179	114015
scaffold-408	116758	116850
scaffold-408	127518	127747
scaffold-408	134498	135520
scaffold-408	169750	169947
scaffold-4080	5364	5427
scaffold-4081	7085	7223
scaffold-4082	519	1476
scaffold-4082	7487	8802
scaffold-4086	49	743
scaffold-4086	1002	3083
scaffold-4088	20	272
scaffold-4088	1009	1060
scaffold-4088	4851	4956
scaffold-4088	5632	6191
scaffold-409	21101	21647
scaffold-409	36742	36807
scaffold-409	38061	38339
scaffold-409	45899	47370
scaffold-4090	5175	5353
scaffold-4093	1570	1853
scaffold-4093	1984	2093
scaffold-4094	102	282
scaffold-4094	1162	1267
scaffold-4094	1441	1516
scaffold-4094	2819	3083
scaffold-4094	4409	4896
scaffold-4095	7608	8626
scaffold-4096	7089	8187
scaffold-4098	17	903
scaffold-4098	1783	2866
scaffold-4098	7533	8318
scaffold-4099	65	1018
scaffold-4099	5201	5289
scaffold-4099	7739	8429
scaffold-41	4106	4773
scaffold-41	8202	8517
scaffold-41	9145	9406
scaffold-41	10861	11350
scaffold-41	12482	13244
scaffold-41	26256	26521
scaffold-41	26703	27367
scaffold-41	28751	29066
scaffold-41	30232	30579
scaffold-41	30898	31153
scaffold-41	31996	32731
scaffold-41	35230	35326
scaffold-41	35731	36018
scaffold-41	42425	42621
scaffold-41	44053	44348
scaffold-41	44600	44710
scaffold-41	45177	45638
scaffold-41	46701	48249
scaffold-41	52078	53376
scaffold-41	54401	55163
scaffold-41	59522	59597
scaffold-41	63503	64218
scaffold-41	64579	64844
scaffold-41	72464	72621
scaffold-41	72901	73156
scaffold-41	73485	74057
scaffold-41	74968	75399
scaffold-41	107131	107184
scaffold-41	109526	109593
scaffold-41	111404	111598
scaffold-41	111847	112131
scaffold-41	113049	113203
scaffold-41	119952	120996
scaffold-41	124868	125031
scaffold-41	128076	128309
scaffold-41	149208	155942
scaffold-41	160217	160307
scaffold-41	169399	169599
scaffold-41	170663	173176
scaffold-41	174422	174655
scaffold-41	174834	177394
scaffold-41	204984	205162
scaffold-41	208459	208637
scaffold-41	224188	224296
scaffold-41	226125	226263
scaffold-41	243423	243630
scaffold-41	258259	258416
scaffold-41	258552	259092
scaffold-41	268315	269684
scaffold-41	269838	270023
scaffold-41	272565	273044
scaffold-41	314255	314534
scaffold-41	315013	315308
scaffold-41	336286	336587
scaffold-41	336774	336855
scaffold-41	342434	342677
scaffold-41	363576	363859
scaffold-41	364070	364636
scaffold-41	376456	377080
scaffold-41	378384	378445
scaffold-41	378692	379332
scaffold-41	380008	380079
scaffold-41	382035	382106
scaffold-41	395379	395518
scaffold-41	404987	405107
scaffold-41	405634	405769
scaffold-41	407562	408209
scaffold-41	429625	430333
scaffold-41	431555	432778
scaffold-41	451581	451899
scaffold-41	452410	452684
scaffold-41	454960	456235
scaffold-41	456342	456566
scaffold-41	457364	457866
scaffold-41	457959	458517
scaffold-41	458688	458906
scaffold-41	465178	465910
scaffold-41	466823	466924
scaffold-41	467192	468636
scaffold-41	468819	469991
scaffold-41	471706	471774
scaffold-41	484824	487190
scaffold-41	505165	505240
scaffold-41	509186	509342
scaffold-41	510633	512364
scaffold-41	513468	514363
scaffold-41	515251	515958
scaffold-41	519627	519812
scaffold-41	527053	527626
scaffold-41	529109	529197
scaffold-41	530322	530700
scaffold-41	532830	533097
scaffold-41	535139	535334
scaffold-41	540602	540924
scaffold-41	546266	547687
scaffold-41	548926	549872
scaffold-41	553645	553758
scaffold-41	559320	559476
scaffold-41	561484	562314
scaffold-41	610862	611468
scaffold-41	618579	618867
scaffold-41	623922	624243
scaffold-41	625270	626378
scaffold-41	629830	629894
scaffold-41	672200	672593
scaffold-41	672961	675774
scaffold-41	675951	676306
scaffold-41	686938	687031
scaffold-41	710790	711001
scaffold-41	721266	721330
scaffold-41	747256	747796
scaffold-41	776052	776244
scaffold-41	789329	789986
scaffold-41	790380	790601
scaffold-41	791092	791363
scaffold-41	796257	797717
scaffold-41	807675	808005
scaffold-41	814229	815161
scaffold-41	841105	841414
scaffold-41	854884	856253
scaffold-41	857093	858618
scaffold-41	859476	859921
scaffold-41	860068	871950
scaffold-41	872245	872532
scaffold-41	872744	873999
scaffold-41	874189	877178
scaffold-41	877833	878530
scaffold-41	878768	879322
scaffold-41	879820	879995
scaffold-41	885751	886503
scaffold-41	889661	890817
scaffold-41	891874	894943
scaffold-41	907720	908371
scaffold-41	908541	908929
scaffold-41	909093	909554
scaffold-41	909593	909851
scaffold-41	910604	910790
scaffold-41	912131	912237
scaffold-41	913409	913738
scaffold-41	914241	914359
scaffold-41	916097	916393
scaffold-41	917203	917459
scaffold-41	918736	918926
scaffold-41	920271	920472
scaffold-41	923943	924213
scaffold-41	929417	929550
scaffold-41	943587	943733
scaffold-41	947544	947619
scaffold-41	963830	964114
scaffold-41	967749	967828
scaffold-41	980461	980658
scaffold-41	992462	992747
scaffold-41	994313	994898
scaffold-41	996349	997259
scaffold-41	999281	1000048
scaffold-41	1001393	1002430
scaffold-41	1011787	1012125
scaffold-41	1012215	1012560
scaffold-41	1013613	1013673
scaffold-41	1027961	1028112
scaffold-41	1035276	1035609
scaffold-41	1036295	1036609
scaffold-41	1040738	1041201
scaffold-41	1043700	1043844
scaffold-41	1044879	1044953
scaffold-41	1045152	1045464
scaffold-41	1045730	1045877
scaffold-41	1048721	1048902
scaffold-41	1050484	1050710
scaffold-41	1055252	1055454
scaffold-41	1055666	1055934
scaffold-41	1063112	1063292
scaffold-41	1064322	1064527
scaffold-41	1085509	1085590
scaffold-41	1088558	1088985
scaffold-41	1089555	1089713
scaffold-41	1089945	1090074
scaffold-41	1090784	1090861
scaffold-41	1092871	1093122
scaffold-41	1094212	1094755
scaffold-41	1095795	1095874
scaffold-41	1156349	1156505
scaffold-41	1156803	1157029
scaffold-41	1157394	1157792
scaffold-41	1165702	1165760
scaffold-41	1170094	1170288
scaffold-41	1179465	1179606
scaffold-41	1181814	1181880
scaffold-41	1181936	1182652
scaffold-41	1194458	1194826
scaffold-41	1201320	1201422
scaffold-41	1202236	1202790
scaffold-41	1215666	1217604
scaffold-41	1217910	1218105
scaffold-41	1218761	1219062
scaffold-41	1221406	1221564
scaffold-41	1229598	1230743
scaffold-41	1244040	1244805
scaffold-410	34708	34800
scaffold-410	44580	44758
scaffold-410	55219	55372
scaffold-410	61123	61283
scaffold-410	73398	73613
scaffold-410	94597	94987
scaffold-410	104762	104999
scaffold-410	105136	105217
scaffold-410	110809	111087
scaffold-410	147134	147221
scaffold-410	153736	154622
scaffold-4100	56	532
scaffold-4100	1498	2640
scaffold-4100	7650	8473
scaffold-4101	5571	6877
scaffold-4102	400	1035
scaffold-4103	1865	2113
scaffold-4103	2424	2674
scaffold-4103	3198	3394
scaffold-4103	7453	7924
scaffold-4109	6912	8571
scaffold-411	2834	2953
scaffold-411	3245	3336
scaffold-411	35076	35238
scaffold-411	35896	36396
scaffold-411	38028	38609
scaffold-411	54870	55050
scaffold-411	71941	72061
scaffold-411	73431	73633
scaffold-411	88878	88929
scaffold-411	88966	89085
scaffold-411	89531	89691
scaffold-411	122448	122523
scaffold-411	129740	130948
scaffold-411	131183	131463
scaffold-411	137771	137968
scaffold-4110	70	786
scaffold-4110	1383	5658
scaffold-4110	5886	6132
scaffold-4110	7303	8352
scaffold-4115	597	689
scaffold-4117	3009	3124
scaffold-412	342	1006
scaffold-412	2302	2553
scaffold-412	3696	4017
scaffold-412	30799	30984
scaffold-412	31503	31605
scaffold-412	35417	35741
scaffold-412	39897	40095
scaffold-412	41972	42170
scaffold-412	55816	55904
scaffold-412	64780	64872
scaffold-412	97630	97683
scaffold-412	100309	100362
scaffold-412	104739	104792
scaffold-412	105667	105816
scaffold-412	117521	117574
scaffold-4122	574	862
scaffold-4123	1	2550
scaffold-4123	2704	4503
scaffold-4123	7478	8843
scaffold-4125	7213	7737
scaffold-4127	560	1141
scaffold-413	44301	44394
scaffold-413	47967	48119
scaffold-413	92635	92942
scaffold-413	94790	94920
scaffold-413	107806	107899
scaffold-413	108088	108592
scaffold-413	109453	109529
scaffold-413	109735	112444
scaffold-413	136041	136100
scaffold-413	168747	168952
scaffold-4131	2729	2809
scaffold-4131	3914	4388
scaffold-4131	5212	5712
scaffold-4132	5733	6608
scaffold-4132	7246	7503
scaffold-4133	1468	1529
scaffold-4133	7439	8248
scaffold-4134	0	2197
scaffold-4134	4960	5149
scaffold-414	20210	20307
scaffold-414	42971	45277
scaffold-414	45657	45808
scaffold-414	46890	47053
scaffold-414	47766	51703
scaffold-414	53317	53851
scaffold-414	57474	59055
scaffold-414	60978	61993
scaffold-414	63282	63595
scaffold-414	63941	64275
scaffold-414	64445	64779
scaffold-414	64944	65506
scaffold-414	65762	65843
scaffold-414	66567	67275
scaffold-414	67518	68891
scaffold-414	69325	69931
scaffold-414	70116	70278
scaffold-414	71164	71472
scaffold-414	72011	72908
scaffold-414	73634	74349
scaffold-414	74599	74916
scaffold-414	75133	75536
scaffold-414	76036	76149
scaffold-414	76561	77607
scaffold-414	80182	80274
scaffold-414	94731	94823
scaffold-414	96335	97812
scaffold-414	100761	101199
scaffold-414	101392	101548
scaffold-414	102672	103871
scaffold-414	104025	104447
scaffold-414	104778	105493
scaffold-414	105747	105985
scaffold-414	107178	107291
scaffold-414	109183	110117
scaffold-414	111451	111746
scaffold-414	127887	128331
scaffold-414	129842	130026
scaffold-414	131936	132127
scaffold-414	132313	132484
scaffold-414	133200	133735
scaffold-414	135487	135685
scaffold-414	136199	136330
scaffold-414	138516	138723
scaffold-4141	6991	8211
scaffold-4142	4901	8324
scaffold-4143	5748	8172
scaffold-4145	33	258
scaffold-4147	6658	7268
scaffold-4148	1520	1869
scaffold-4149	1263	1388
scaffold-415	15285	16091
scaffold-415	16095	16172
scaffold-415	31871	32133
scaffold-415	36837	37449
scaffold-415	38126	44116
scaffold-415	44914	45618
scaffold-415	62408	66078
scaffold-415	69408	70448
scaffold-415	83407	83637
scaffold-415	83696	84063
scaffold-415	84279	84483
scaffold-415	84718	84892
scaffold-415	87941	88122
scaffold-415	89948	90164
scaffold-415	91259	91520
scaffold-415	97057	97213
scaffold-415	99839	100211
scaffold-415	100749	100813
scaffold-415	102565	102626
scaffold-415	104426	104526
scaffold-415	105760	105931
scaffold-415	107575	107813
scaffold-415	108561	108625
scaffold-415	109467	109705
scaffold-415	111185	111340
scaffold-4151	121	516
scaffold-4151	578	975
scaffold-4151	1915	2887
scaffold-4153	479	531
scaffold-416	2935	4682
scaffold-416	4948	6010
scaffold-416	6759	7522
scaffold-416	11911	12114
scaffold-416	12417	12885
scaffold-416	14362	14755
scaffold-416	14794	15433
scaffold-416	19435	19529
scaffold-416	20182	20396
scaffold-416	41721	41798
scaffold-416	45305	46431
scaffold-416	46729	46955
scaffold-416	47711	47796
scaffold-416	48295	48572
scaffold-416	49361	49651
scaffold-416	51247	51372
scaffold-416	56492	56722
scaffold-416	65386	65552
scaffold-416	70165	70687
scaffold-416	74240	74704
scaffold-416	75585	75796
scaffold-416	76037	76266
scaffold-416	79567	79785
scaffold-416	84096	84228
scaffold-416	90133	90286
scaffold-416	94715	94951
scaffold-416	95918	96512
scaffold-416	106881	107189
scaffold-416	108209	109778
scaffold-416	109934	110395
scaffold-416	122088	122537
scaffold-416	122921	123824
scaffold-416	129463	129612
scaffold-416	130491	133809
scaffold-416	134356	134474
scaffold-416	135759	136093
scaffold-416	136878	137090
scaffold-416	137446	137542
scaffold-416	138822	138950
scaffold-416	145435	145496
scaffold-416	159518	159619
scaffold-416	162657	162765
scaffold-416	162892	163077
scaffold-416	168867	168945
scaffold-416	169625	169776
scaffold-4160	1	809
scaffold-4160	7936	8024
scaffold-4163	1098	5005
scaffold-4166	4950	5107
scaffold-417	1	1738
scaffold-417	5115	5369
scaffold-417	5683	6000
scaffold-417	12215	12342
scaffold-417	16226	16674
scaffold-417	17126	17393
scaffold-417	17941	18042
scaffold-417	21709	22951
scaffold-417	25441	25986
scaffold-417	26078	26855
scaffold-417	27967	28504
scaffold-417	31660	31868
scaffold-417	32401	32483
scaffold-417	39223	39279
scaffold-417	44064	44209
scaffold-417	45591	45736
scaffold-417	47190	47523
scaffold-417	48309	49487
scaffold-417	55409	56214
scaffold-417	62971	63059
scaffold-417	63290	63508
scaffold-417	66554	67866
scaffold-417	69992	70226
scaffold-417	70541	70858
scaffold-417	88802	89089
scaffold-417	89289	89854
scaffold-417	90456	90533
scaffold-417	90809	90950
scaffold-417	91079	91598
scaffold-417	92481	93527
scaffold-417	93710	94093
scaffold-417	94365	94628
scaffold-417	97614	97797
scaffold-417	100906	101267
scaffold-417	102256	102455
scaffold-417	105401	106105
scaffold-417	109810	110064
scaffold-417	110332	110945
scaffold-417	118770	119023
scaffold-417	119338	119559
scaffold-417	140983	141563
scaffold-417	155072	155160
scaffold-417	155494	155778
scaffold-417	162117	162188
scaffold-4170	272	1614
scaffold-4170	5316	6053
scaffold-4170	6213	7685
scaffold-4171	16	146
scaffold-4173	3004	3266
scaffold-4177	2	4089
scaffold-4177	5981	8138
scaffold-4178	2304	2564
scaffold-418	6301	6648
scaffold-418	8213	8332
scaffold-418	17758	17825
scaffold-418	19596	19763
scaffold-418	19826	20484
scaffold-418	25799	25914
scaffold-418	32124	32247
scaffold-418	48418	48486
scaffold-418	50969	51057
scaffold-418	51460	51783
scaffold-418	82806	83014
scaffold-418	85211	86016
scaffold-418	88807	89498
scaffold-418	90395	91426
scaffold-418	97731	98222
scaffold-418	98690	98917
scaffold-418	99413	99724
scaffold-418	102433	102668
scaffold-418	145516	145650
scaffold-418	145934	146113
scaffold-418	150121	150189
scaffold-418	151809	152065
scaffold-418	164921	165466
scaffold-4182	5	377
scaffold-4182	1221	1402
scaffold-4183	2	570
scaffold-4188	1210	1339
scaffold-4188	5079	6203
scaffold-4188	6544	6815
scaffold-4189	1697	2056
scaffold-4189	5686	5954
scaffold-4189	6327	6421
scaffold-4189	7078	8124
scaffold-419	5399	5548
scaffold-419	13853	13907
scaffold-419	16545	17580
scaffold-419	17806	17904
scaffold-419	17985	18226
scaffold-419	18793	19860
scaffold-419	20665	20795
scaffold-419	24212	24451
scaffold-419	28016	28090
scaffold-419	83703	83821
scaffold-419	87453	87566
scaffold-419	94584	94685
scaffold-419	114677	114918
scaffold-419	119747	120113
scaffold-419	131042	131824
scaffold-419	137721	137774
scaffold-4193	5871	6160
scaffold-4193	6958	7221
scaffold-4199	1804	1900
scaffold-4199	2080	3128
scaffold-4199	4869	5937
scaffold-42	3526	3677
scaffold-42	14751	15804
scaffold-42	16082	16304
scaffold-42	16870	17400
scaffold-42	18744	19370
scaffold-42	19809	19985
scaffold-42	21203	21492
scaffold-42	32970	33320
scaffold-42	33565	33778
scaffold-42	56652	56723
scaffold-42	62951	63231
scaffold-42	63845	63932
scaffold-42	67649	68256
scaffold-42	69138	69441
scaffold-42	71997	72322
scaffold-42	73170	73466
scaffold-42	75652	75785
scaffold-42	80388	80709
scaffold-42	82128	82260
scaffold-42	84518	84650
scaffold-42	87768	87863
scaffold-42	88712	89227
scaffold-42	97757	97828
scaffold-42	191819	191888
scaffold-42	221083	221448
scaffold-42	223035	223209
scaffold-42	235378	235521
scaffold-42	247907	248017
scaffold-42	263441	263674
scaffold-42	277447	278056
scaffold-42	281150	281344
scaffold-42	292596	293059
scaffold-42	294395	294477
scaffold-42	314161	314257
scaffold-42	318521	318677
scaffold-42	329369	329941
scaffold-42	333704	335128
scaffold-42	335849	337181
scaffold-42	337910	337978
scaffold-42	340580	340698
scaffold-42	374799	374971
scaffold-42	375261	375454
scaffold-42	389455	389613
scaffold-42	389854	389925
scaffold-42	390172	390325
scaffold-42	401160	401325
scaffold-42	402708	403283
scaffold-42	416730	416791
scaffold-42	416932	417034
scaffold-42	417377	417591
scaffold-42	436511	436909
scaffold-42	459410	459876
scaffold-42	477661	478503
scaffold-42	479098	479220
scaffold-42	479248	479977
scaffold-42	480449	480728
scaffold-42	484571	488268
scaffold-42	492572	492851
scaffold-42	494047	494270
scaffold-42	495791	496018
scaffold-42	496490	496740
scaffold-42	501556	501801
scaffold-42	505916	507388
scaffold-42	507572	507732
scaffold-42	508425	509968
scaffold-42	509987	510063
scaffold-42	510543	510694
scaffold-42	510955	511894
scaffold-42	513136	515524
scaffold-42	515958	516444
scaffold-42	518211	518429
scaffold-42	522891	523520
scaffold-42	524176	524736
scaffold-42	525213	525386
scaffold-42	525608	525968
scaffold-42	526555	527061
scaffold-42	532284	532448
scaffold-42	532681	534601
scaffold-42	534780	538073
scaffold-42	538313	538992
scaffold-42	541285	541807
scaffold-42	543690	544352
scaffold-42	565873	566054
scaffold-42	613576	617975
scaffold-42	634555	635472
scaffold-42	637839	638246
scaffold-42	639670	639822
scaffold-42	704496	704909
scaffold-42	705072	705409
scaffold-42	711454	711756
scaffold-42	723290	723552
scaffold-42	733073	734735
scaffold-42	741365	742271
scaffold-42	743017	743147
scaffold-42	753659	754496
scaffold-42	756576	756712
scaffold-42	758228	758543
scaffold-42	758817	759602
scaffold-42	759880	760364
scaffold-42	760686	760812
scaffold-42	762650	762811
scaffold-42	776304	776657
scaffold-42	789009	789094
scaffold-42	789246	789416
scaffold-42	824317	824755
scaffold-42	842350	842463
scaffold-42	870937	872207
scaffold-42	877484	878029
scaffold-42	889502	890772
scaffold-42	895413	895508
scaffold-42	901995	902220
scaffold-42	906998	907071
scaffold-42	947547	947922
scaffold-42	950663	951540
scaffold-42	990246	991034
scaffold-42	992401	993573
scaffold-42	994225	994699
scaffold-42	995632	995707
scaffold-42	995865	996158
scaffold-42	996316	997642
scaffold-42	997783	1003199
scaffold-42	1003440	1003518
scaffold-42	1015306	1015505
scaffold-42	1042847	1043067
scaffold-42	1043942	1044186
scaffold-42	1044407	1044470
scaffold-42	1049279	1049330
scaffold-42	1049668	1049731
scaffold-42	1083738	1083892
scaffold-42	1118625	1118838
scaffold-42	1129494	1129645
scaffold-42	1130241	1131721
scaffold-42	1131884	1132376
scaffold-42	1132639	1132729
scaffold-42	1132896	1133067
scaffold-42	1142841	1143258
scaffold-42	1148076	1148256
scaffold-42	1149362	1150052
scaffold-42	1150392	1150820
scaffold-42	1151392	1151582
scaffold-42	1152422	1152820
scaffold-42	1153270	1153529
scaffold-42	1153640	1153828
scaffold-42	1154845	1155561
scaffold-42	1155901	1156329
scaffold-42	1156990	1158764
scaffold-42	1159604	1160002
scaffold-42	1160588	1160847
scaffold-42	1160958	1161147
scaffold-42	1172838	1173068
scaffold-42	1173281	1173611
scaffold-42	1175156	1175755
scaffold-42	1175989	1176952
scaffold-42	1188559	1188823
scaffold-42	1194382	1194683
scaffold-42	1195261	1196330
scaffold-42	1196879	1198167
scaffold-42	1198675	1199111
scaffold-42	1200062	1200191
scaffold-42	1202253	1205517
scaffold-42	1205565	1210044
scaffold-42	1210610	1211411
scaffold-42	1212693	1212973
scaffold-42	1213180	1227921
scaffold-42	1228051	1228481
scaffold-42	1229247	1233297
scaffold-42	1236833	1237004
scaffold-42	1237532	1237969
scaffold-42	1238152	1239592
scaffold-42	1243730	1244880
scaffold-42	1246643	1247951
scaffold-42	1248677	1251453
scaffold-42	1252221	1255529
scaffold-42	1257073	1258892
scaffold-42	1269374	1270135
scaffold-420	12895	13185
scaffold-420	14070	14175
scaffold-420	14454	14963
scaffold-420	16257	17054
scaffold-420	18924	20111
scaffold-420	20379	21228
scaffold-420	21291	21940
scaffold-420	27289	27769
scaffold-420	42813	43159
scaffold-420	47560	48058
scaffold-420	61527	61700
scaffold-420	62043	62402
scaffold-420	63808	64092
scaffold-420	64850	64962
scaffold-420	66994	67112
scaffold-420	72098	72269
scaffold-420	73435	73645
scaffold-420	86606	87012
scaffold-420	94777	95054
scaffold-420	95101	96792
scaffold-420	96953	98267
scaffold-420	102938	103241
scaffold-420	150628	151322
scaffold-420	151873	152871
scaffold-420	153104	154958
scaffold-420	157769	159325
scaffold-4200	3311	3485
scaffold-4201	441	2408
scaffold-4201	4268	5254
scaffold-4201	6756	7115
scaffold-4205	741	859
scaffold-4205	1085	1158
scaffold-4206	1226	1278
scaffold-4206	7108	7457
scaffold-4207	1549	2045
scaffold-4207	5805	6460
scaffold-4208	262	2619
scaffold-421	5937	6045
scaffold-421	6447	6512
scaffold-421	12787	13827
scaffold-421	15480	16774
scaffold-421	16987	17468
scaffold-421	17644	17959
scaffold-421	18237	18330
scaffold-421	18483	19491
scaffold-421	23292	23388
scaffold-421	26151	26319
scaffold-421	26861	26955
scaffold-421	27162	27287
scaffold-421	27467	27710
scaffold-421	30983	31322
scaffold-421	71905	72020
scaffold-421	72645	72936
scaffold-421	73640	73755
scaffold-421	73901	74162
scaffold-421	78411	78609
scaffold-421	80496	80909
scaffold-421	83576	83786
scaffold-421	84992	85115
scaffold-421	86605	87422
scaffold-421	87621	87739
scaffold-421	87955	88268
scaffold-421	90095	90750
scaffold-421	125221	125292
scaffold-421	126606	127006
scaffold-421	127425	127496
scaffold-4210	3751	4031
scaffold-4212	840	1064
scaffold-4212	2219	2409
scaffold-4212	2602	3706
scaffold-4212	5148	5750
scaffold-4212	6734	7118
scaffold-4212	7410	7535
scaffold-4213	2844	2985
scaffold-4216	36	2830
scaffold-4216	2989	3239
scaffold-4216	5469	7630
scaffold-4219	206	576
scaffold-422	32065	32131
scaffold-422	49299	49351
scaffold-422	57273	58439
scaffold-422	139941	142589
scaffold-422	144757	145019
scaffold-422	169102	170738
scaffold-4220	3555	3876
scaffold-4221	0	706
scaffold-4221	5177	6788
scaffold-4221	6946	7427
scaffold-4221	7560	8113
scaffold-4223	3	268
scaffold-4223	917	972
scaffold-4223	2304	2359
scaffold-4225	2673	2739
scaffold-4226	152	1140
scaffold-4226	5170	5801
scaffold-4226	7259	7443
scaffold-4228	529	1500
scaffold-4228	1853	2208
scaffold-4228	2284	5835
scaffold-4229	1897	2159
scaffold-423	6137	6215
scaffold-423	9767	9845
scaffold-423	12871	13562
scaffold-423	18236	18421
scaffold-423	20922	21474
scaffold-423	25845	25951
scaffold-423	33853	34041
scaffold-423	36484	36562
scaffold-423	37910	38434
scaffold-423	38705	38916
scaffold-423	42490	42765
scaffold-423	49308	49561
scaffold-423	50456	50709
scaffold-423	51604	51837
scaffold-423	60046	60118
scaffold-423	60951	61034
scaffold-423	63516	63769
scaffold-423	64838	64916
scaffold-423	70611	70864
scaffold-423	73996	74414
scaffold-423	76897	79456
scaffold-423	81770	82259
scaffold-423	82382	82465
scaffold-423	99912	100464
scaffold-423	103903	104156
scaffold-423	104767	104845
scaffold-4232	2324	2382
scaffold-4235	0	1289
scaffold-4236	350	491
scaffold-4236	956	1073
scaffold-4236	1496	2315
scaffold-4237	2	650
scaffold-4237	929	1363
scaffold-4237	6555	6829
scaffold-4238	876	1009
scaffold-4238	4472	4708
scaffold-4239	3639	3713
scaffold-424	22423	22501
scaffold-424	60484	60658
scaffold-424	72237	75794
scaffold-424	76933	77006
scaffold-424	79662	79735
scaffold-424	81143	81508
scaffold-424	81687	82280
scaffold-424	87279	88104
scaffold-424	146232	146382
scaffold-424	157191	157461
scaffold-4241	1040	1220
scaffold-4241	6972	7584
scaffold-4249	1	4833
scaffold-4249	6342	6489
scaffold-4249	6650	6756
scaffold-4249	7310	7956
scaffold-425	21086	21275
scaffold-425	49167	49315
scaffold-425	50707	51055
scaffold-425	51251	51504
scaffold-425	52806	52973
scaffold-425	53052	53617
scaffold-425	89874	89953
scaffold-425	112721	117283
scaffold-425	124204	125207
scaffold-425	142149	142343
scaffold-425	165720	165984
scaffold-4251	149	1158
scaffold-4256	2885	2994
scaffold-4257	3577	3680
scaffold-4257	6608	7202
scaffold-4258	4303	4453
scaffold-4259	28	218
scaffold-4259	7017	7674
scaffold-426	5	635
scaffold-426	2537	2661
scaffold-426	8251	8559
scaffold-426	9380	9524
scaffold-426	18596	18913
scaffold-426	21330	21617
scaffold-426	26031	26114
scaffold-426	26400	26457
scaffold-426	27035	27970
scaffold-426	29587	29793
scaffold-426	29963	30085
scaffold-426	30161	30267
scaffold-426	30654	30939
scaffold-426	34984	35119
scaffold-426	35613	35714
scaffold-426	36038	36108
scaffold-426	37131	37455
scaffold-426	38434	38678
scaffold-426	39536	39594
scaffold-426	40962	41420
scaffold-426	42604	42655
scaffold-426	43391	43571
scaffold-426	43865	43979
scaffold-426	47974	48025
scaffold-426	48761	48940
scaffold-426	49234	49348
scaffold-426	51278	51457
scaffold-426	54770	54868
scaffold-426	55395	55806
scaffold-426	56249	57470
scaffold-426	57748	58050
scaffold-426	64444	65734
scaffold-426	65808	66225
scaffold-426	72958	73009
scaffold-426	75430	76901
scaffold-426	77741	79677
scaffold-426	82144	92065
scaffold-426	92256	92488
scaffold-426	92771	93082
scaffold-426	98030	98161
scaffold-426	101503	101811
scaffold-426	102274	102758
scaffold-426	103041	103697
scaffold-426	103765	104170
scaffold-426	104340	104961
scaffold-426	105086	105541
scaffold-426	106304	106922
scaffold-426	107151	107287
scaffold-426	109533	109609
scaffold-426	109760	110166
scaffold-426	120617	120743
scaffold-426	121650	121870
scaffold-426	133290	133457
scaffold-426	133625	133792
scaffold-426	134856	135902
scaffold-426	138573	139681
scaffold-4260	200	590
scaffold-4260	794	1206
scaffold-4263	2257	2414
scaffold-4267	0	702
scaffold-4267	900	1279
scaffold-4269	6667	6792
scaffold-427	40058	40402
scaffold-427	40775	41197
scaffold-427	46677	46991
scaffold-427	78438	78514
scaffold-427	84665	85445
scaffold-427	88268	92597
scaffold-427	105159	105466
scaffold-427	121212	121358
scaffold-427	122716	122959
scaffold-427	123534	123932
scaffold-427	124156	124482
scaffold-427	124633	125142
scaffold-427	125476	125731
scaffold-427	126093	126328
scaffold-427	127130	127513
scaffold-427	128889	129051
scaffold-427	141219	141270
scaffold-427	148138	148189
scaffold-427	151176	151321
scaffold-427	157477	158239
scaffold-4270	445	591
scaffold-4270	7845	7935
scaffold-4272	46	325
scaffold-4272	455	905
scaffold-4272	2322	2773
scaffold-4272	3505	3701
scaffold-4276	5682	6451
scaffold-4278	13	113
scaffold-4278	680	896
scaffold-4278	1192	1606
scaffold-4278	3256	3594
scaffold-4278	6251	6338
scaffold-4278	7118	7867
scaffold-428	61	538
scaffold-428	907	1139
scaffold-428	1290	1491
scaffold-428	5866	6025
scaffold-428	6414	6811
scaffold-428	12333	12675
scaffold-428	17923	18707
scaffold-428	19406	19624
scaffold-428	25263	25503
scaffold-428	27617	28245
scaffold-428	28555	29030
scaffold-428	41452	41533
scaffold-428	59486	59654
scaffold-428	88840	88911
scaffold-428	108203	108424
scaffold-428	108825	109953
scaffold-428	110795	111060
scaffold-428	111359	111468
scaffold-428	112108	112349
scaffold-428	113927	114361
scaffold-428	114697	114936
scaffold-428	148390	150460
scaffold-4281	0	677
scaffold-4282	201	874
scaffold-4282	4662	4722
scaffold-429	1889	2984
scaffold-429	4379	4710
scaffold-429	6374	6549
scaffold-429	8356	9625
scaffold-429	16298	16510
scaffold-429	16576	17005
scaffold-429	17847	18116
scaffold-429	18729	18873
scaffold-429	20165	20730
scaffold-429	30859	31034
scaffold-429	43107	43308
scaffold-429	43358	43652
scaffold-429	45076	45358
scaffold-429	47587	49651
scaffold-429	50972	51351
scaffold-429	52905	56685
scaffold-429	57683	57881
scaffold-429	58095	58436
scaffold-429	60635	61053
scaffold-429	61576	61806
scaffold-429	62637	63071
scaffold-429	63133	63516
scaffold-429	63666	64455
scaffold-429	64567	64937
scaffold-429	69549	70258
scaffold-429	73074	73998
scaffold-429	74457	74756
scaffold-429	75164	75959
scaffold-429	76023	76202
scaffold-429	76615	77022
scaffold-429	80343	80460
scaffold-429	81099	81403
scaffold-429	82634	82703
scaffold-429	89177	91099
scaffold-429	91144	91900
scaffold-429	92022	92284
scaffold-429	92646	92728
scaffold-429	93736	94163
scaffold-429	107712	107854
scaffold-429	108137	108575
scaffold-429	111146	112819
scaffold-429	113477	113757
scaffold-429	114276	115163
scaffold-429	115580	117300
scaffold-429	117604	118948
scaffold-429	120247	120333
scaffold-429	121962	122886
scaffold-429	125562	125706
scaffold-429	132008	132109
scaffold-429	133391	134989
scaffold-429	136182	137073
scaffold-429	137892	138363
scaffold-429	138514	138924
scaffold-429	140939	141239
scaffold-429	141834	142178
scaffold-429	144825	145342
scaffold-429	145507	145639
scaffold-429	146077	146207
scaffold-429	148594	148744
scaffold-429	150363	150587
scaffold-429	150945	151252
scaffold-429	151627	151812
scaffold-429	153362	153487
scaffold-429	154273	154374
scaffold-429	155821	155934
scaffold-429	160165	161487
scaffold-429	162185	163858
scaffold-429	165493	165567
scaffold-4291	6000	6174
scaffold-4292	7530	7857
scaffold-4297	644	907
scaffold-4297	5033	7173
scaffold-43	1881	2427
scaffold-43	2909	3053
scaffold-43	6766	7210
scaffold-43	8469	8726
scaffold-43	10961	11878
scaffold-43	15419	15630
scaffold-43	15968	16488
scaffold-43	17058	17349
scaffold-43	17508	20348
scaffold-43	20951	21965
scaffold-43	24227	25299
scaffold-43	32880	33385
scaffold-43	35291	36579
scaffold-43	40176	40401
scaffold-43	48632	48807
scaffold-43	72773	72854
scaffold-43	100409	100739
scaffold-43	107863	107929
scaffold-43	108198	108627
scaffold-43	112642	113607
scaffold-43	114471	114713
scaffold-43	115735	119319
scaffold-43	120096	120288
scaffold-43	121280	121805
scaffold-43	122269	122355
scaffold-43	123505	124323
scaffold-43	124762	126077
scaffold-43	127311	127976
scaffold-43	129004	129288
scaffold-43	143752	144326
scaffold-43	162697	162807
scaffold-43	183703	184164
scaffold-43	186774	186909
scaffold-43	193910	194036
scaffold-43	196430	196481
scaffold-43	196637	197120
scaffold-43	199315	199648
scaffold-43	199860	201466
scaffold-43	201637	204341
scaffold-43	204965	207313
scaffold-43	207515	208207
scaffold-43	208352	208744
scaffold-43	208909	209167
scaffold-43	209749	209926
scaffold-43	210575	211832
scaffold-43	211938	212016
scaffold-43	212234	212285
scaffold-43	233092	233558
scaffold-43	233900	234434
scaffold-43	321739	322308
scaffold-43	322816	323072
scaffold-43	323563	324774
scaffold-43	329589	329731
scaffold-43	330045	330187
scaffold-43	330501	330643
scaffold-43	338830	339115
scaffold-43	339833	341440
scaffold-43	341607	342926
scaffold-43	351918	352732
scaffold-43	376658	377172
scaffold-43	385772	386286
scaffold-43	386931	387205
scaffold-43	387696	387974
scaffold-43	388560	388769
scaffold-43	438238	439085
scaffold-43	455818	455915
scaffold-43	461853	462548
scaffold-43	464243	464414
scaffold-43	465793	465989
scaffold-43	466132	466749
scaffold-43	467124	467257
scaffold-43	482762	483072
scaffold-43	515607	515885
scaffold-43	517295	519128
scaffold-43	519870	522218
scaffold-43	526994	527181
scaffold-43	539614	539709
scaffold-43	539905	540138
scaffold-43	563503	563728
scaffold-43	563900	563994
scaffold-43	572975	573664
scaffold-43	574136	574443
scaffold-43	581142	581241
scaffold-43	591712	591981
scaffold-43	606326	607801
scaffold-43	610787	611330
scaffold-43	615165	615453
scaffold-43	617225	617515
scaffold-43	619744	622541
scaffold-43	623608	626065
scaffold-43	627517	628164
scaffold-43	634554	634945
scaffold-43	673591	673676
scaffold-43	693210	693332
scaffold-43	693610	697495
scaffold-43	699130	699489
scaffold-43	704691	709409
scaffold-43	712618	713682
scaffold-43	731471	731942
scaffold-43	739485	739700
scaffold-43	774142	774236
scaffold-43	822085	822176
scaffold-43	837423	837545
scaffold-43	846093	846146
scaffold-43	862492	863277
scaffold-43	863674	864230
scaffold-43	865640	866416
scaffold-43	866517	866907
scaffold-43	867104	868233
scaffold-43	869664	870358
scaffold-43	901595	901654
scaffold-43	901922	902353
scaffold-43	995707	995783
scaffold-43	1047879	1048007
scaffold-43	1080687	1080762
scaffold-43	1082243	1082613
scaffold-43	1082789	1083286
scaffold-43	1098533	1098799
scaffold-43	1127910	1128289
scaffold-43	1128457	1128624
scaffold-43	1146946	1147680
scaffold-43	1149023	1149580
scaffold-43	1150148	1150209
scaffold-43	1205215	1205368
scaffold-43	1205482	1211442
scaffold-43	1216484	1216897
scaffold-43	1220095	1220222
scaffold-43	1237397	1237965
scaffold-43	1238644	1238938
scaffold-43	1241866	1242191
scaffold-43	1242588	1242802
scaffold-43	1243926	1245816
scaffold-43	1252718	1253002
scaffold-43	1262168	1262258
scaffold-43	1266015	1266308
scaffold-430	50830	52997
scaffold-430	59960	60125
scaffold-430	89484	90427
scaffold-430	91523	92375
scaffold-430	92996	93081
scaffold-430	93218	93271
scaffold-430	93411	93561
scaffold-430	93649	93780
scaffold-430	94489	95212
scaffold-430	95575	96239
scaffold-430	97708	98007
scaffold-430	106197	106411
scaffold-430	108044	110277
scaffold-430	111212	111564
scaffold-430	121727	121898
scaffold-430	122899	123024
scaffold-430	125114	125783
scaffold-430	126004	126262
scaffold-430	126448	127451
scaffold-430	127964	128097
scaffold-430	128573	128628
scaffold-430	131148	132680
scaffold-430	133136	133287
scaffold-430	133984	134333
scaffold-430	134913	135272
scaffold-430	139727	140126
scaffold-430	145194	145475
scaffold-430	146447	147363
scaffold-430	149334	149491
scaffold-430	152335	152705
scaffold-430	153698	154695
scaffold-430	156453	157728
scaffold-430	157974	159403
scaffold-430	160563	161190
scaffold-430	162222	162280
scaffold-4300	7307	7380
scaffold-4306	4243	4539
scaffold-4306	6990	7406
scaffold-4306	7509	7884
scaffold-431	1213	1402
scaffold-431	1730	1993
scaffold-431	3039	3189
scaffold-431	12600	12745
scaffold-431	12893	13158
scaffold-431	14925	15064
scaffold-431	16063	16129
scaffold-431	22170	22354
scaffold-431	25372	25527
scaffold-431	26547	27192
scaffold-431	27571	27733
scaffold-431	30939	35955
scaffold-431	57769	57893
scaffold-431	60419	61316
scaffold-431	66637	66725
scaffold-431	69384	70739
scaffold-431	72753	73862
scaffold-431	74104	75312
scaffold-431	79692	79921
scaffold-431	80403	81057
scaffold-431	81309	81753
scaffold-431	88161	88303
scaffold-431	98790	98958
scaffold-431	99539	99690
scaffold-431	103833	104058
scaffold-431	104267	104376
scaffold-431	106310	106557
scaffold-431	117571	117723
scaffold-431	117740	117842
scaffold-431	126383	127144
scaffold-431	139717	139804
scaffold-431	141758	141924
scaffold-431	147805	148016
scaffold-431	157220	157427
scaffold-431	157619	157700
scaffold-431	158046	158607
scaffold-431	159400	159572
scaffold-431	162439	163065
scaffold-431	163334	163547
scaffold-431	163959	165152
scaffold-4315	7022	7477
scaffold-4317	6078	7520
scaffold-4318	7904	7961
scaffold-432	14385	14773
scaffold-432	15494	15679
scaffold-432	16125	16222
scaffold-432	63056	63943
scaffold-432	64362	64501
scaffold-432	66241	66916
scaffold-432	67336	68115
scaffold-432	83493	84762
scaffold-432	84918	85033
scaffold-432	85289	85371
scaffold-432	88852	89019
scaffold-432	135737	135854
scaffold-432	148389	148553
scaffold-4321	34	268
scaffold-4322	5754	5882
scaffold-4323	73	811
scaffold-4323	1052	1322
scaffold-4324	6692	6976
scaffold-4325	5438	6799
scaffold-4326	7003	7760
scaffold-433	52320	52892
scaffold-433	60366	60453
scaffold-433	79579	79725
scaffold-433	80928	81162
scaffold-433	81435	81761
scaffold-433	81916	82212
scaffold-433	82447	82718
scaffold-433	83331	83561
scaffold-433	83728	84273
scaffold-433	86820	86939
scaffold-433	89295	89576
scaffold-433	90097	90177
scaffold-433	92452	92872
scaffold-433	95155	95288
scaffold-433	105074	105574
scaffold-433	130471	130905
scaffold-433	132079	132198
scaffold-433	132399	132453
scaffold-433	140000	140112
scaffold-4331	1626	2001
scaffold-4336	14	106
scaffold-4336	130	192
scaffold-4336	1058	2250
scaffold-4336	5795	7874
scaffold-4337	1484	1751
scaffold-4339	9	677
scaffold-4339	5588	6809
scaffold-4339	6899	7017
scaffold-434	27895	29394
scaffold-434	29890	30073
scaffold-434	30305	30862
scaffold-434	31228	31952
scaffold-434	32295	33124
scaffold-434	33379	33663
scaffold-434	35078	36347
scaffold-434	37492	38547
scaffold-434	38860	39004
scaffold-434	39892	40861
scaffold-434	42239	42703
scaffold-434	45022	45248
scaffold-434	46539	47594
scaffold-434	51536	52008
scaffold-434	53452	54252
scaffold-434	55394	56593
scaffold-434	56798	56967
scaffold-434	57383	57712
scaffold-434	58023	58339
scaffold-434	58559	59089
scaffold-434	59274	59624
scaffold-434	59771	59895
scaffold-434	60072	60165
scaffold-434	61500	61636
scaffold-434	62555	65041
scaffold-434	106716	106941
scaffold-434	115382	115818
scaffold-4342	5377	6475
scaffold-4344	2391	2619
scaffold-4344	7056	7695
scaffold-4345	6602	7748
scaffold-4346	11	919
scaffold-4346	1088	2313
scaffold-4349	2	712
scaffold-435	27428	36603
scaffold-435	36672	43844
scaffold-435	47367	49040
scaffold-435	49157	49673
scaffold-435	50183	51240
scaffold-435	51529	59320
scaffold-435	59595	60724
scaffold-435	61116	61220
scaffold-435	62222	62609
scaffold-435	62808	63005
scaffold-435	63378	64226
scaffold-435	64494	65668
scaffold-435	67865	68127
scaffold-435	68528	68917
scaffold-435	69567	69796
scaffold-435	70063	70352
scaffold-435	70695	71013
scaffold-435	71230	71585
scaffold-435	72314	74672
scaffold-435	74834	75238
scaffold-435	75481	75844
scaffold-435	75965	79698
scaffold-435	79872	80176
scaffold-435	80952	83827
scaffold-435	84309	89040
scaffold-435	89326	93256
scaffold-435	93596	93870
scaffold-435	94326	95076
scaffold-435	95304	95996
scaffold-435	96329	99364
scaffold-435	99733	104258
scaffold-435	104409	104575
scaffold-435	105087	105280
scaffold-435	105491	114872
scaffold-435	115897	116321
scaffold-435	116812	116927
scaffold-435	117112	121788
scaffold-435	124482	124653
scaffold-435	125574	126337
scaffold-435	127019	127131
scaffold-435	131747	132248
scaffold-435	137260	137724
scaffold-435	138364	138892
scaffold-435	139051	139400
scaffold-435	161624	162858
scaffold-4351	6	1603
scaffold-4351	6833	6942
scaffold-4353	3230	3417
scaffold-4353	4083	4291
scaffold-4353	5309	5574
scaffold-4354	193	2432
scaffold-4354	3055	4410
scaffold-4355	26	1775
scaffold-4355	3788	4946
scaffold-4355	6071	7730
scaffold-436	98	254
scaffold-436	1053	2033
scaffold-436	2493	2619
scaffold-436	3291	3522
scaffold-436	4130	4275
scaffold-436	4495	4833
scaffold-436	5068	5930
scaffold-436	6598	6853
scaffold-436	7891	8074
scaffold-436	8412	8501
scaffold-436	8804	9062
scaffold-436	9444	9624
scaffold-436	9887	9972
scaffold-436	10148	10581
scaffold-436	10898	11029
scaffold-436	11422	11768
scaffold-436	11970	26057
scaffold-436	26206	28265
scaffold-436	28430	29868
scaffold-436	30219	30560
scaffold-436	30732	31020
scaffold-436	32236	33144
scaffold-436	33457	33916
scaffold-436	34393	34734
scaffold-436	34965	36738
scaffold-436	36954	38099
scaffold-436	38273	39152
scaffold-436	39516	40306
scaffold-436	61078	61544
scaffold-436	61894	62476
scaffold-436	62807	62997
scaffold-436	63404	63462
scaffold-436	63735	63925
scaffold-436	64219	64912
scaffold-436	65310	65574
scaffold-436	65768	66004
scaffold-436	66163	66778
scaffold-436	66991	68849
scaffold-436	69008	73891
scaffold-436	74442	75862
scaffold-436	76023	84851
scaffold-436	85300	85485
scaffold-436	85678	85983
scaffold-436	86211	86559
scaffold-436	87719	88458
scaffold-436	88891	92062
scaffold-436	102843	103182
scaffold-4360	2056	2521
scaffold-4363	803	1306
scaffold-4364	7183	7550
scaffold-437	45371	47914
scaffold-437	98589	98854
scaffold-4370	1477	2814
scaffold-4370	6404	7749
scaffold-4372	3	969
scaffold-4373	7525	7687
scaffold-4376	4036	4136
scaffold-4376	4255	4553
scaffold-4376	6737	6866
scaffold-4377	6372	7754
scaffold-438	666	952
scaffold-438	3901	4460
scaffold-438	6220	6444
scaffold-438	10349	10499
scaffold-438	10870	10993
scaffold-438	11157	11801
scaffold-438	11882	14041
scaffold-438	16062	17103
scaffold-438	18008	18137
scaffold-438	18576	18906
scaffold-438	19471	20437
scaffold-438	22949	23913
scaffold-438	26254	26836
scaffold-438	27172	27243
scaffold-438	28458	29110
scaffold-438	29609	30418
scaffold-438	32568	32689
scaffold-438	37308	37431
scaffold-438	37662	38312
scaffold-438	41047	41409
scaffold-438	75736	76363
scaffold-438	76424	76499
scaffold-438	76731	77448
scaffold-438	80989	81420
scaffold-438	83813	83982
scaffold-438	84675	84848
scaffold-438	85144	85485
scaffold-438	85823	86627
scaffold-438	87023	87690
scaffold-438	90506	90732
scaffold-438	91091	91197
scaffold-438	91550	91647
scaffold-438	95575	96459
scaffold-438	96844	97132
scaffold-438	97874	98014
scaffold-438	99810	100075
scaffold-438	112767	114097
scaffold-438	115962	116362
scaffold-438	117883	118881
scaffold-438	146603	146804
scaffold-438	148863	149064
scaffold-438	149185	149508
scaffold-438	152261	152445
scaffold-4385	0	726
scaffold-4386	935	997
scaffold-439	24785	24980
scaffold-439	27196	27441
scaffold-439	57925	57976
scaffold-439	145928	146146
scaffold-4390	5	2784
scaffold-4390	3114	3970
scaffold-4390	4887	6399
scaffold-4394	805	1170
scaffold-4396	3	2335
scaffold-4396	6649	6709
scaffold-4396	6907	7151
scaffold-44	17342	17460
scaffold-44	17796	17852
scaffold-44	59420	59517
scaffold-44	61275	62139
scaffold-44	122883	123357
scaffold-44	134081	134235
scaffold-44	137835	138350
scaffold-44	142744	143025
scaffold-44	168237	168362
scaffold-44	174057	174252
scaffold-44	174591	174721
scaffold-44	175739	175856
scaffold-44	176134	176419
scaffold-44	176665	176854
scaffold-44	181709	181790
scaffold-44	182198	182401
scaffold-44	182674	183103
scaffold-44	218816	218895
scaffold-44	240958	241224
scaffold-44	245439	246318
scaffold-44	267643	267814
scaffold-44	268329	268454
scaffold-44	271685	271806
scaffold-44	272768	272820
scaffold-44	273384	274503
scaffold-44	274850	277495
scaffold-44	277892	278600
scaffold-44	278766	280367
scaffold-44	280481	284160
scaffold-44	284370	286156
scaffold-44	286460	286882
scaffold-44	287128	287555
scaffold-44	287742	288036
scaffold-44	288247	288361
scaffold-44	288830	288942
scaffold-44	302954	303107
scaffold-44	346682	346893
scaffold-44	347463	347641
scaffold-44	353289	353358
scaffold-44	378183	378303
scaffold-44	378483	378818
scaffold-44	393850	394451
scaffold-44	394681	395220
scaffold-44	436015	436151
scaffold-44	454332	454831
scaffold-44	460610	460706
scaffold-44	461318	461533
scaffold-44	504169	504363
scaffold-44	504930	505034
scaffold-44	513007	513079
scaffold-44	549959	550204
scaffold-44	564083	564166
scaffold-44	583286	583541
scaffold-44	616518	616627
scaffold-44	626785	630217
scaffold-44	631150	631599
scaffold-44	632056	633717
scaffold-44	660150	660453
scaffold-44	683555	683792
scaffold-44	683995	684388
scaffold-44	696506	696690
scaffold-44	699320	700421
scaffold-44	700775	700833
scaffold-44	701296	702250
scaffold-44	704068	704126
scaffold-44	729155	729692
scaffold-44	741787	741889
scaffold-44	753663	753880
scaffold-44	761867	762032
scaffold-44	793844	793917
scaffold-44	802884	803286
scaffold-44	812443	813237
scaffold-44	816466	817186
scaffold-44	863720	863832
scaffold-44	879039	879187
scaffold-44	917736	918434
scaffold-44	937320	937428
scaffold-44	946094	946202
scaffold-44	988087	988325
scaffold-44	1010340	1010535
scaffold-44	1060568	1060686
scaffold-44	1125541	1125647
scaffold-44	1126018	1126342
scaffold-44	1129458	1129554
scaffold-44	1144930	1145025
scaffold-44	1149519	1150227
scaffold-44	1153370	1153587
scaffold-44	1159750	1159859
scaffold-44	1168068	1168182
scaffold-44	1168673	1169005
scaffold-44	1169194	1169286
scaffold-44	1190510	1190915
scaffold-44	1195274	1195492
scaffold-44	1219503	1219694
scaffold-440	37795	37876
scaffold-440	40648	40733
scaffold-440	40881	41155
scaffold-440	41348	41704
scaffold-440	42886	43141
scaffold-440	43244	43590
scaffold-440	48181	48370
scaffold-440	48983	49335
scaffold-440	49410	50030
scaffold-440	50047	50452
scaffold-440	53537	53632
scaffold-440	56044	56396
scaffold-440	56471	56818
scaffold-440	69766	70118
scaffold-440	70193	70567
scaffold-440	72109	72668
scaffold-440	77685	78037
scaffold-440	78112	78597
scaffold-440	82375	82470
scaffold-440	84097	84280
scaffold-4401	6356	6480
scaffold-4401	7399	7612
scaffold-4402	122	361
scaffold-4402	516	668
scaffold-4402	1534	1652
scaffold-4402	1831	1916
scaffold-4402	2172	2479
scaffold-4402	2643	3807
scaffold-4402	4002	4390
scaffold-4404	5	362
scaffold-4405	6744	6829
scaffold-4407	6199	6355
scaffold-4409	7129	7186
scaffold-441	2	1166
scaffold-441	1738	1855
scaffold-441	3859	4039
scaffold-441	5242	5543
scaffold-441	6321	6424
scaffold-441	6494	6822
scaffold-441	7072	7708
scaffold-441	7929	8484
scaffold-441	8756	9132
scaffold-441	9363	9487
scaffold-441	11709	12987
scaffold-441	13731	15051
scaffold-441	15614	19415
scaffold-441	19422	23238
scaffold-441	24215	24613
scaffold-441	24745	26880
scaffold-441	26981	29266
scaffold-441	29619	31830
scaffold-441	32502	34817
scaffold-441	35273	40386
scaffold-441	40790	41522
scaffold-441	42785	43158
scaffold-441	43316	45733
scaffold-441	45890	46548
scaffold-441	47038	47442
scaffold-441	47847	48039
scaffold-441	48473	48726
scaffold-441	49781	51731
scaffold-441	53327	53511
scaffold-441	53922	54456
scaffold-441	54623	54921
scaffold-441	55190	55393
scaffold-441	56428	56546
scaffold-441	57504	58050
scaffold-441	58507	58596
scaffold-441	58671	58727
scaffold-441	61088	61220
scaffold-441	64432	64669
scaffold-441	66808	67815
scaffold-441	68877	69590
scaffold-441	70262	71719
scaffold-441	72722	75607
scaffold-441	76105	76510
scaffold-441	76555	76902
scaffold-441	77343	78964
scaffold-441	79179	84709
scaffold-441	85244	85717
scaffold-441	85724	89736
scaffold-441	90916	92019
scaffold-441	93638	94553
scaffold-441	95468	96797
scaffold-441	97586	108414
scaffold-441	111412	111660
scaffold-441	111771	113322
scaffold-441	113613	113845
scaffold-441	114180	114297
scaffold-441	114566	114743
scaffold-441	114967	115199
scaffold-441	115534	115651
scaffold-441	115906	116123
scaffold-441	116526	116677
scaffold-441	116877	117025
scaffold-441	117445	118366
scaffold-441	118634	118854
scaffold-441	119823	120100
scaffold-441	122836	123974
scaffold-441	143626	143758
scaffold-441	144980	145237
scaffold-441	147605	147818
scaffold-441	147987	148407
scaffold-441	155954	156660
scaffold-441	156686	156744
scaffold-4413	713	788
scaffold-4413	1079	1363
scaffold-4415	268	1343
scaffold-4417	3825	4265
scaffold-442	13695	13784
scaffold-442	14161	14856
scaffold-442	16919	17205
scaffold-442	17455	18857
scaffold-442	20678	20761
scaffold-442	21863	21941
scaffold-442	23236	23632
scaffold-442	28119	28208
scaffold-442	28439	29122
scaffold-442	34501	34649
scaffold-442	34825	34945
scaffold-442	35484	36034
scaffold-442	36147	36621
scaffold-442	39154	39657
scaffold-442	54359	54750
scaffold-442	56090	56436
scaffold-442	67149	69296
scaffold-442	69329	71410
scaffold-442	76460	76617
scaffold-442	77102	77250
scaffold-442	77426	77546
scaffold-442	78081	78631
scaffold-442	78867	79030
scaffold-442	80731	82034
scaffold-442	101490	101695
scaffold-442	105807	107675
scaffold-442	108489	109383
scaffold-442	109784	109988
scaffold-442	112652	113950
scaffold-442	132617	133536
scaffold-442	133614	134053
scaffold-442	143570	143686
scaffold-442	149745	150261
scaffold-442	150591	151067
scaffold-442	151157	151967
scaffold-4421	3763	4158
scaffold-4422	11	139
scaffold-4423	5981	7515
scaffold-4426	345	1873
scaffold-4426	5824	7599
scaffold-443	19854	20288
scaffold-443	21262	21571
scaffold-443	21769	21858
scaffold-443	23668	24001
scaffold-443	38161	38223
scaffold-443	44775	44865
scaffold-443	45252	45861
scaffold-443	60071	60450
scaffold-443	81452	81612
scaffold-443	82381	82625
scaffold-443	95678	96433
scaffold-443	100744	101260
scaffold-443	103364	103489
scaffold-443	103777	104740
scaffold-443	105998	107331
scaffold-443	109544	110569
scaffold-443	110800	112697
scaffold-443	113118	113337
scaffold-443	113590	114326
scaffold-443	116209	116932
scaffold-443	117139	120132
scaffold-443	120658	120840
scaffold-443	121291	123173
scaffold-443	123333	124317
scaffold-443	128758	129952
scaffold-443	130108	130375
scaffold-4432	5764	5964
scaffold-4432	6297	6737
scaffold-4435	0	1298
scaffold-4435	2249	2922
scaffold-4436	1275	1360
scaffold-4436	5991	6379
scaffold-4436	7306	7761
scaffold-4437	854	1098
scaffold-4439	1181	1398
scaffold-4439	3584	5480
scaffold-444	17469	17588
scaffold-444	25202	29505
scaffold-444	30970	31129
scaffold-444	40046	40258
scaffold-444	43587	43790
scaffold-444	65444	66439
scaffold-444	70879	71178
scaffold-444	78470	78596
scaffold-444	98621	98727
scaffold-444	98835	99260
scaffold-444	100298	100509
scaffold-444	100646	100979
scaffold-444	101423	101723
scaffold-444	102540	102721
scaffold-4442	211	269
scaffold-4442	343	681
scaffold-4442	6266	6334
scaffold-4442	6497	7039
scaffold-4443	919	1504
scaffold-4448	6817	7138
scaffold-445	9524	12328
scaffold-445	12620	12867
scaffold-445	15196	15434
scaffold-445	29054	29165
scaffold-445	30974	31301
scaffold-445	44350	44573
scaffold-445	44736	44824
scaffold-445	45039	46783
scaffold-445	60367	61078
scaffold-445	62540	62744
scaffold-445	62932	63182
scaffold-445	63353	65225
scaffold-445	67135	67210
scaffold-445	69598	69791
scaffold-445	74379	74499
scaffold-445	74722	75515
scaffold-445	78163	78224
scaffold-445	96995	97599
scaffold-445	101859	102137
scaffold-445	102332	102482
scaffold-445	123790	124235
scaffold-445	124384	124451
scaffold-445	124615	125700
scaffold-445	126795	127279
scaffold-445	127483	128072
scaffold-445	128216	128619
scaffold-445	129516	130382
scaffold-445	132630	132815
scaffold-445	135611	135767
scaffold-445	136325	136847
scaffold-445	137466	137837
scaffold-445	137898	138797
scaffold-445	139023	139236
scaffold-445	144440	145150
scaffold-4450	2679	2990
scaffold-4452	0	1407
scaffold-4452	5947	6679
scaffold-4453	6138	7573
scaffold-4458	1133	1400
scaffold-4458	6769	7201
scaffold-4459	22	500
scaffold-4459	905	1032
scaffold-4459	5999	7138
scaffold-446	107584	107768
scaffold-4463	4100	4776
scaffold-4464	5938	6144
scaffold-4464	6658	6789
scaffold-447	1874	2031
scaffold-447	2261	2537
scaffold-447	54459	54573
scaffold-447	54750	55336
scaffold-447	55902	56016
scaffold-447	56193	57319
scaffold-447	58543	59142
scaffold-447	60623	60970
scaffold-447	70088	70206
scaffold-447	80193	80764
scaffold-447	81942	82054
scaffold-447	88284	89003
scaffold-447	93512	94003
scaffold-447	94237	94903
scaffold-447	95891	96106
scaffold-447	98216	98279
scaffold-4470	7126	7598
scaffold-4473	2	1769
scaffold-4473	5961	7539
scaffold-4474	413	478
scaffold-4476	282	424
scaffold-4476	2150	4269
scaffold-4476	4361	4606
scaffold-4476	7323	7375
scaffold-4477	422	1634
scaffold-4477	6576	7006
scaffold-448	4761	5076
scaffold-448	16663	16788
scaffold-448	17018	17164
scaffold-448	17358	17483
scaffold-448	17655	17956
scaffold-448	18827	18924
scaffold-448	19376	19489
scaffold-448	19813	20004
scaffold-448	21004	21206
scaffold-448	21660	21993
scaffold-448	22143	22428
scaffold-448	22780	23259
scaffold-448	24904	25190
scaffold-448	28134	28196
scaffold-448	29133	29220
scaffold-448	32539	33141
scaffold-448	33550	34454
scaffold-448	34778	35377
scaffold-448	35401	37195
scaffold-448	37563	37651
scaffold-448	38706	39506
scaffold-448	39674	40542
scaffold-448	42867	43303
scaffold-448	44683	46297
scaffold-448	47216	47300
scaffold-448	69063	69210
scaffold-448	69421	69725
scaffold-448	73894	74110
scaffold-448	74411	74590
scaffold-448	81529	81702
scaffold-448	82803	82884
scaffold-448	93633	93697
scaffold-448	94379	94458
scaffold-448	119143	119230
scaffold-448	146936	147095
scaffold-4482	6619	6999
scaffold-4483	64	827
scaffold-4483	1098	1747
scaffold-4483	2250	2769
scaffold-4483	2930	3783
scaffold-4483	4177	4800
scaffold-4483	5041	5336
scaffold-4483	7567	7651
scaffold-4484	6128	6182
scaffold-4486	4271	6460
scaffold-4486	6696	7646
scaffold-4487	7379	7498
scaffold-449	2013	2079
scaffold-449	6422	6817
scaffold-449	8304	9628
scaffold-449	22117	22734
scaffold-449	24984	25516
scaffold-449	26530	27543
scaffold-449	31066	31998
scaffold-449	32182	32401
scaffold-449	32678	33123
scaffold-449	56618	57150
scaffold-449	76848	77064
scaffold-449	95437	95517
scaffold-449	96203	96459
scaffold-449	101343	101531
scaffold-449	102004	102298
scaffold-449	103026	104344
scaffold-449	104561	106015
scaffold-449	107418	107522
scaffold-449	107886	107950
scaffold-449	108615	109369
scaffold-449	111008	111074
scaffold-449	114470	114832
scaffold-449	129322	129720
scaffold-449	132604	132889
scaffold-449	136179	136252
scaffold-449	138800	140353
scaffold-449	143883	145032
scaffold-4490	1186	1579
scaffold-4493	1346	1461
scaffold-4499	5505	5851
scaffold-4499	6063	6387
scaffold-45	49112	49285
scaffold-45	51036	51209
scaffold-45	56575	56714
scaffold-45	61819	61887
scaffold-45	68143	69034
scaffold-45	71421	73104
scaffold-45	73651	76000
scaffold-45	82895	82955
scaffold-45	83613	84781
scaffold-45	89221	89452
scaffold-45	92841	92991
scaffold-45	93261	93374
scaffold-45	94194	94507
scaffold-45	94664	94924
scaffold-45	98613	98706
scaffold-45	100828	101108
scaffold-45	109582	110372
scaffold-45	118602	118895
scaffold-45	119206	119746
scaffold-45	122625	123951
scaffold-45	132615	133187
scaffold-45	138892	139005
scaffold-45	155156	155300
scaffold-45	186850	187426
scaffold-45	187851	187944
scaffold-45	197182	197358
scaffold-45	199073	199647
scaffold-45	199989	200093
scaffold-45	202692	202819
scaffold-45	209711	209994
scaffold-45	210151	211471
scaffold-45	211801	212191
scaffold-45	212397	213571
scaffold-45	214546	215072
scaffold-45	215295	215353
scaffold-45	215804	215859
scaffold-45	217021	217502
scaffold-45	218287	218458
scaffold-45	219029	219134
scaffold-45	224316	224379
scaffold-45	231928	231995
scaffold-45	232310	232369
scaffold-45	232476	232556
scaffold-45	241257	241457
scaffold-45	247337	247537
scaffold-45	272114	273338
scaffold-45	286485	287383
scaffold-45	289012	289188
scaffold-45	292214	292807
scaffold-45	293020	293196
scaffold-45	336565	336872
scaffold-45	368535	368928
scaffold-45	374049	374665
scaffold-45	380903	381042
scaffold-45	381709	381804
scaffold-45	394518	394574
scaffold-45	408704	409505
scaffold-45	413703	414569
scaffold-45	421213	421364
scaffold-45	429926	430114
scaffold-45	430318	430487
scaffold-45	431655	431825
scaffold-45	466408	466835
scaffold-45	474154	474387
scaffold-45	478744	479412
scaffold-45	480791	481699
scaffold-45	485279	485451
scaffold-45	485724	487012
scaffold-45	493690	494441
scaffold-45	494699	495066
scaffold-45	504618	504808
scaffold-45	505597	505658
scaffold-45	529928	531002
scaffold-45	532548	533727
scaffold-45	546466	546755
scaffold-45	547155	547218
scaffold-45	575090	575305
scaffold-45	576115	576426
scaffold-45	580962	581064
scaffold-45	581995	582062
scaffold-45	607785	608251
scaffold-45	608410	608876
scaffold-45	610131	610530
scaffold-45	628511	630031
scaffold-45	630709	631193
scaffold-45	632875	632942
scaffold-45	636035	636095
scaffold-45	638876	639133
scaffold-45	639675	639975
scaffold-45	640434	640632
scaffold-45	654810	655748
scaffold-45	655839	656292
scaffold-45	656522	657978
scaffold-45	685351	686942
scaffold-45	687195	688609
scaffold-45	795778	796584
scaffold-45	803916	804071
scaffold-45	807079	807466
scaffold-45	829991	832105
scaffold-45	872531	872593
scaffold-45	874984	875046
scaffold-45	877571	877849
scaffold-45	878124	878302
scaffold-45	878908	879095
scaffold-45	890713	890778
scaffold-45	900587	901145
scaffold-45	902506	902717
scaffold-45	913061	913116
scaffold-45	925851	925943
scaffold-45	931763	932092
scaffold-45	934094	934565
scaffold-45	967787	968043
scaffold-45	968417	968714
scaffold-45	970544	971432
scaffold-45	972190	972547
scaffold-45	973318	973420
scaffold-45	1012344	1012559
scaffold-45	1014094	1014239
scaffold-45	1021742	1022633
scaffold-45	1025287	1025353
scaffold-45	1029657	1029819
scaffold-45	1030020	1030595
scaffold-45	1033205	1034512
scaffold-45	1039375	1039758
scaffold-45	1048628	1048905
scaffold-45	1051978	1052144
scaffold-45	1072907	1073042
scaffold-45	1073314	1074039
scaffold-45	1075334	1075666
scaffold-45	1076288	1076427
scaffold-45	1076698	1076892
scaffold-45	1077490	1077604
scaffold-45	1077992	1079623
scaffold-45	1081311	1082247
scaffold-45	1098065	1098158
scaffold-45	1115313	1115495
scaffold-45	1185490	1185560
scaffold-45	1193431	1193646
scaffold-450	0	1014
scaffold-450	19998	22417
scaffold-450	25627	29502
scaffold-450	30823	31217
scaffold-450	52865	53263
scaffold-450	56552	57008
scaffold-450	59468	59761
scaffold-450	59937	60321
scaffold-450	64979	65363
scaffold-450	70025	70296
scaffold-450	70425	70602
scaffold-450	75040	76165
scaffold-450	77321	77498
scaffold-450	77622	79926
scaffold-450	84519	85119
scaffold-450	89237	92172
scaffold-450	97130	97380
scaffold-450	97518	97690
scaffold-450	98787	99086
scaffold-450	99627	99925
scaffold-450	100192	100316
scaffold-450	100830	100888
scaffold-450	101150	101352
scaffold-450	102119	102751
scaffold-450	103731	104549
scaffold-450	104979	106600
scaffold-450	107050	107200
scaffold-450	107426	107700
scaffold-450	107839	108093
scaffold-450	108383	108452
scaffold-450	111477	111674
scaffold-450	120617	120944
scaffold-450	121157	123057
scaffold-450	126691	127034
scaffold-450	132097	132647
scaffold-450	133035	133443
scaffold-450	142050	142210
scaffold-450	143863	143973
scaffold-4500	141	204
scaffold-4500	1629	1738
scaffold-4507	13	352
scaffold-4508	6376	6557
scaffold-451	8504	9578
scaffold-451	9835	10748
scaffold-451	11093	11749
scaffold-451	21713	22444
scaffold-451	56611	57350
scaffold-451	69432	70050
scaffold-451	93445	93522
scaffold-451	111771	111876
scaffold-451	119900	120501
scaffold-4510	6510	7795
scaffold-4512	3	1274
scaffold-4519	3398	3510
scaffold-452	8476	8846
scaffold-452	9122	9340
scaffold-452	9621	9836
scaffold-452	10265	10785
scaffold-452	33548	34564
scaffold-452	61950	62278
scaffold-452	66164	66550
scaffold-452	71420	71482
scaffold-452	72369	72431
scaffold-4520	512	1236
scaffold-4520	1496	2345
scaffold-4523	1	856
scaffold-4523	1595	1873
scaffold-4523	6418	6963
scaffold-4524	7280	7486
scaffold-4527	2	523
scaffold-4528	2	884
scaffold-4528	1297	2030
scaffold-453	183	629
scaffold-453	1024	1141
scaffold-453	6208	7010
scaffold-453	13982	15199
scaffold-453	38329	38551
scaffold-453	41338	41392
scaffold-453	60536	60991
scaffold-453	61076	67061
scaffold-453	69069	69346
scaffold-453	71329	71471
scaffold-453	72411	73151
scaffold-453	80914	81155
scaffold-453	81374	82925
scaffold-453	82976	83768
scaffold-453	85393	85459
scaffold-453	86626	87151
scaffold-453	113349	114176
scaffold-453	115850	115991
scaffold-453	117193	118020
scaffold-453	119605	120378
scaffold-453	120623	120783
scaffold-453	127126	128747
scaffold-453	135545	136102
scaffold-453	136875	137281
scaffold-453	140409	140515
scaffold-453	144489	145113
scaffold-453	146935	147302
scaffold-453	147392	147760
scaffold-4533	1254	1376
scaffold-4537	1532	1616
scaffold-4537	4031	4658
scaffold-4538	22	1305
scaffold-4538	2261	2806
scaffold-4538	4169	5680
scaffold-4538	7058	7862
scaffold-454	32246	32674
scaffold-454	32877	32967
scaffold-454	33832	34120
scaffold-454	38191	39367
scaffold-454	40999	41629
scaffold-454	44630	44979
scaffold-454	46127	46330
scaffold-454	46482	47522
scaffold-454	50185	50990
scaffold-454	54360	63823
scaffold-454	64028	64957
scaffold-454	65457	65590
scaffold-454	65875	67862
scaffold-454	67885	69763
scaffold-454	70406	71286
scaffold-454	71739	72348
scaffold-454	72436	73568
scaffold-454	73737	73977
scaffold-454	74197	74646
scaffold-454	74774	75137
scaffold-454	75514	75863
scaffold-454	87100	87164
scaffold-454	87442	87500
scaffold-454	87669	87883
scaffold-454	92850	93118
scaffold-454	119742	119924
scaffold-454	120111	120749
scaffold-454	126200	130522
scaffold-4541	37	328
scaffold-4541	2165	2876
scaffold-4541	3579	5046
scaffold-4541	5712	7458
scaffold-4544	1309	1473
scaffold-4544	6279	7014
scaffold-4545	465	752
scaffold-4545	6350	6556
scaffold-4545	7244	7366
scaffold-4549	6647	6740
scaffold-4549	6951	7190
scaffold-455	5484	5994
scaffold-455	6131	6199
scaffold-455	6215	6847
scaffold-455	7418	7505
scaffold-455	21286	21812
scaffold-455	21832	22102
scaffold-455	22229	22638
scaffold-455	24429	24939
scaffold-455	25147	25455
scaffold-455	25612	25783
scaffold-455	26447	26553
scaffold-455	27006	27093
scaffold-455	30253	30432
scaffold-455	49497	49618
scaffold-455	50761	51438
scaffold-455	51915	52290
scaffold-455	53048	53828
scaffold-455	53994	54339
scaffold-455	55805	58063
scaffold-455	58252	58773
scaffold-455	59767	60589
scaffold-455	60778	61279
scaffold-455	61464	62349
scaffold-455	62515	62843
scaffold-455	63093	64086
scaffold-455	64292	65864
scaffold-455	66296	66351
scaffold-455	66714	66860
scaffold-455	70161	70877
scaffold-455	71247	71393
scaffold-455	71566	72439
scaffold-455	72570	76071
scaffold-455	76227	78789
scaffold-455	79138	81304
scaffold-455	81617	82751
scaffold-455	82918	83631
scaffold-455	83937	86479
scaffold-455	86869	87580
scaffold-455	87757	87891
scaffold-455	88233	90147
scaffold-455	90621	91138
scaffold-455	91306	92115
scaffold-455	92289	92791
scaffold-455	93053	93269
scaffold-455	93442	94135
scaffold-455	94305	95652
scaffold-455	97642	98562
scaffold-455	100742	101643
scaffold-455	101986	105002
scaffold-455	105418	105551
scaffold-455	105737	108828
scaffold-455	109244	109519
scaffold-455	109691	110314
scaffold-455	110759	113081
scaffold-455	113484	116229
scaffold-455	117340	118519
scaffold-455	118773	119006
scaffold-455	119219	119375
scaffold-455	122210	124551
scaffold-455	124802	125841
scaffold-455	126067	126414
scaffold-455	128391	128477
scaffold-455	130096	131189
scaffold-455	133980	134128
scaffold-4550	6011	6873
scaffold-4551	1340	1536
scaffold-4552	369	543
scaffold-4554	13	827
scaffold-4555	12	850
scaffold-4555	5231	5325
scaffold-4557	1131	1321
scaffold-4557	4016	4219
scaffold-4559	180	281
scaffold-456	33	622
scaffold-456	5696	7922
scaffold-456	8811	10715
scaffold-456	11199	12198
scaffold-456	12828	13027
scaffold-456	21056	21359
scaffold-456	21529	21701
scaffold-456	22764	22889
scaffold-456	36810	36876
scaffold-456	41719	41863
scaffold-456	42041	42164
scaffold-456	42481	42555
scaffold-456	46446	46630
scaffold-456	50993	51073
scaffold-456	52050	52131
scaffold-456	53883	53958
scaffold-456	55293	55871
scaffold-456	56628	57279
scaffold-456	58791	59921
scaffold-456	63363	63525
scaffold-456	63820	63940
scaffold-456	69306	69426
scaffold-456	70075	74154
scaffold-456	74282	75903
scaffold-456	76309	76463
scaffold-456	76649	79109
scaffold-456	80648	81391
scaffold-456	82940	88133
scaffold-456	88804	89841
scaffold-456	92013	93252
scaffold-456	93353	94859
scaffold-456	96113	97186
scaffold-456	100321	101253
scaffold-456	105508	105818
scaffold-456	106411	107013
scaffold-456	108387	108557
scaffold-456	110285	110455
scaffold-456	138106	138235
scaffold-456	138835	140759
scaffold-456	141074	142514
scaffold-456	143935	144250
scaffold-456	144445	144793
scaffold-4560	1664	1838
scaffold-4560	2115	2431
scaffold-4567	6899	7147
scaffold-4568	746	1603
scaffold-457	9544	9734
scaffold-457	11380	11509
scaffold-457	13131	13384
scaffold-457	13584	13936
scaffold-457	23908	23969
scaffold-457	38136	38466
scaffold-457	40300	40918
scaffold-457	43005	43692
scaffold-457	44224	44543
scaffold-457	45133	45366
scaffold-457	45606	45788
scaffold-457	45943	46163
scaffold-457	46958	47266
scaffold-457	48330	48447
scaffold-457	48725	48939
scaffold-457	49669	49757
scaffold-457	50128	50525
scaffold-457	50825	51043
scaffold-457	51301	51482
scaffold-457	51839	52478
scaffold-457	53010	53915
scaffold-457	67045	67217
scaffold-457	79634	79815
scaffold-457	81571	82119
scaffold-457	84684	85213
scaffold-457	87911	87971
scaffold-457	90940	91144
scaffold-457	91189	91542
scaffold-457	91595	92250
scaffold-457	95374	96324
scaffold-457	98020	99123
scaffold-457	106295	108525
scaffold-457	110037	111420
scaffold-457	114548	114805
scaffold-457	116358	116719
scaffold-457	137471	137746
scaffold-4571	4	829
scaffold-4573	1536	2256
scaffold-4573	6414	7449
scaffold-4575	6044	6174
scaffold-4575	7027	7249
scaffold-4579	6831	7071
scaffold-458	77	282
scaffold-458	5778	5993
scaffold-458	16915	17171
scaffold-458	22869	23131
scaffold-458	24085	24769
scaffold-458	25938	26030
scaffold-458	27661	28127
scaffold-458	28221	28391
scaffold-458	28941	29205
scaffold-458	29794	29992
scaffold-458	30255	30510
scaffold-458	33129	33209
scaffold-458	33886	33942
scaffold-458	36299	36473
scaffold-458	36554	36812
scaffold-458	37415	37590
scaffold-458	38508	38834
scaffold-458	47969	48231
scaffold-458	52197	52279
scaffold-458	58042	59858
scaffold-458	60030	61305
scaffold-458	61581	62081
scaffold-458	62693	65425
scaffold-458	66548	67811
scaffold-458	73331	73906
scaffold-458	84060	84692
scaffold-458	85172	85697
scaffold-458	85709	85969
scaffold-458	87029	87305
scaffold-458	89361	89636
scaffold-458	89818	90084
scaffold-458	90824	91027
scaffold-458	110831	111145
scaffold-458	125537	126364
scaffold-458	145091	146587
scaffold-4581	183	400
scaffold-4581	1360	1804
scaffold-4583	21	819
scaffold-4583	2249	3557
scaffold-4584	804	892
scaffold-4584	4523	4611
scaffold-4584	5461	5549
scaffold-4585	6991	7543
scaffold-4587	5911	6692
scaffold-4589	6870	7506
scaffold-459	863	944
scaffold-459	3263	3559
scaffold-459	3808	4075
scaffold-459	5594	5781
scaffold-459	35075	35691
scaffold-459	53546	54058
scaffold-459	67916	68518
scaffold-459	68590	69335
scaffold-459	69561	70273
scaffold-459	70701	70775
scaffold-459	73241	73555
scaffold-459	81585	81691
scaffold-459	134327	134801
scaffold-46	16079	16208
scaffold-46	55659	56451
scaffold-46	61308	65095
scaffold-46	68210	68366
scaffold-46	68578	69368
scaffold-46	75126	75378
scaffold-46	82770	82890
scaffold-46	87267	87335
scaffold-46	95811	97316
scaffold-46	100591	100654
scaffold-46	103892	104087
scaffold-46	116821	116998
scaffold-46	119631	119739
scaffold-46	130090	130182
scaffold-46	134408	134528
scaffold-46	135707	136636
scaffold-46	136789	137005
scaffold-46	138136	138778
scaffold-46	139050	143089
scaffold-46	143338	143714
scaffold-46	143984	144518
scaffold-46	158769	159657
scaffold-46	162503	163902
scaffold-46	171513	171616
scaffold-46	182073	182157
scaffold-46	204761	207006
scaffold-46	208173	208457
scaffold-46	209418	213482
scaffold-46	213935	214868
scaffold-46	215078	215140
scaffold-46	215304	215373
scaffold-46	233391	233485
scaffold-46	233766	234031
scaffold-46	234297	234534
scaffold-46	234703	234778
scaffold-46	234957	235953
scaffold-46	251682	251805
scaffold-46	251928	252012
scaffold-46	263684	264035
scaffold-46	276051	277620
scaffold-46	277632	277771
scaffold-46	278116	279503
scaffold-46	282138	282224
scaffold-46	282621	282863
scaffold-46	283009	283401
scaffold-46	283919	284540
scaffold-46	285086	285420
scaffold-46	287150	287763
scaffold-46	299039	300381
scaffold-46	300631	300780
scaffold-46	301644	303644
scaffold-46	339195	339334
scaffold-46	339363	340297
scaffold-46	342063	342190
scaffold-46	343801	343969
scaffold-46	363544	363597
scaffold-46	367640	367836
scaffold-46	395591	396193
scaffold-46	414146	414235
scaffold-46	422614	423111
scaffold-46	488412	488507
scaffold-46	489498	489688
scaffold-46	496959	497050
scaffold-46	499699	499770
scaffold-46	522548	522870
scaffold-46	523141	523502
scaffold-46	524050	524163
scaffold-46	524443	524842
scaffold-46	524913	524970
scaffold-46	526035	526209
scaffold-46	568094	568718
scaffold-46	572554	572759
scaffold-46	576113	576318
scaffold-46	576759	577063
scaffold-46	578218	578473
scaffold-46	580730	581102
scaffold-46	582149	582381
scaffold-46	584467	584688
scaffold-46	585362	585563
scaffold-46	586248	586843
scaffold-46	593953	594484
scaffold-46	597394	597898
scaffold-46	598062	598785
scaffold-46	602399	602539
scaffold-46	603337	603725
scaffold-46	604223	605946
scaffold-46	613600	613665
scaffold-46	614383	614463
scaffold-46	625251	625928
scaffold-46	645118	645315
scaffold-46	646245	646681
scaffold-46	664533	664895
scaffold-46	665010	666184
scaffold-46	691050	691907
scaffold-46	693807	693859
scaffold-46	694051	694255
scaffold-46	712659	713413
scaffold-46	713600	714033
scaffold-46	715124	715249
scaffold-46	718040	718153
scaffold-46	718371	718644
scaffold-46	722090	722341
scaffold-46	742133	742217
scaffold-46	743522	743817
scaffold-46	744678	744807
scaffold-46	746712	746890
scaffold-46	747233	747907
scaffold-46	748675	748886
scaffold-46	748910	749098
scaffold-46	762084	763162
scaffold-46	764038	764920
scaffold-46	776484	776876
scaffold-46	787025	787417
scaffold-46	802497	802779
scaffold-46	817601	817847
scaffold-46	819590	819776
scaffold-46	821875	822132
scaffold-46	839133	839436
scaffold-46	842321	844434
scaffold-46	848137	848431
scaffold-46	869270	870227
scaffold-46	871947	872858
scaffold-46	873192	874172
scaffold-46	874221	874419
scaffold-46	874641	874766
scaffold-46	875270	875474
scaffold-46	885443	885730
scaffold-46	967629	968289
scaffold-46	972786	973031
scaffold-46	979169	979343
scaffold-46	988941	989038
scaffold-46	991165	991900
scaffold-46	1020795	1020965
scaffold-46	1021169	1021760
scaffold-46	1026026	1026107
scaffold-46	1027260	1027780
scaffold-46	1041182	1041251
scaffold-46	1044186	1045171
scaffold-46	1056388	1056751
scaffold-46	1057058	1057333
scaffold-46	1068154	1068558
scaffold-46	1073212	1073351
scaffold-46	1090762	1091247
scaffold-46	1103850	1104144
scaffold-46	1105959	1106174
scaffold-46	1121388	1121949
scaffold-46	1139740	1140531
scaffold-46	1140698	1141189
scaffold-46	1142031	1142316
scaffold-46	1142692	1143625
scaffold-46	1143812	1144303
scaffold-46	1145145	1145430
scaffold-46	1148442	1148597
scaffold-46	1151129	1151235
scaffold-46	1151524	1151709
scaffold-46	1153276	1153389
scaffold-46	1154723	1154878
scaffold-46	1155810	1155919
scaffold-460	12432	12736
scaffold-460	14459	14647
scaffold-460	20125	21519
scaffold-460	21847	21977
scaffold-460	22055	22209
scaffold-460	23306	23683
scaffold-460	29912	30073
scaffold-460	30547	30659
scaffold-460	90897	90951
scaffold-460	92008	92312
scaffold-460	92526	92737
scaffold-460	92927	93071
scaffold-460	93277	93498
scaffold-4602	17	2439
scaffold-4604	172	841
scaffold-4604	3962	4363
scaffold-4604	5916	6034
scaffold-4607	46	554
scaffold-4608	1964	2265
scaffold-461	3505	3651
scaffold-461	4141	4271
scaffold-461	4390	4581
scaffold-461	6250	6313
scaffold-461	7344	7506
scaffold-461	7661	7876
scaffold-461	8389	8607
scaffold-461	9587	9778
scaffold-461	12531	12693
scaffold-461	13606	13824
scaffold-461	14158	14330
scaffold-461	15448	15691
scaffold-461	18904	19146
scaffold-461	29657	29712
scaffold-461	32106	33774
scaffold-461	50621	50688
scaffold-461	67823	69549
scaffold-461	70411	71154
scaffold-461	72176	73419
scaffold-461	106529	106859
scaffold-461	109309	109596
scaffold-4610	19	134
scaffold-4610	5923	6531
scaffold-4612	1758	2282
scaffold-4612	5799	5919
scaffold-4613	327	2983
scaffold-4619	5674	5825
scaffold-4619	6153	6426
scaffold-462	19367	20094
scaffold-462	20980	21037
scaffold-462	21345	21739
scaffold-462	36085	36173
scaffold-462	37719	39252
scaffold-462	60518	60642
scaffold-462	69883	70054
scaffold-462	70286	70396
scaffold-462	77773	78153
scaffold-462	78448	78722
scaffold-462	82807	83120
scaffold-462	83224	83589
scaffold-462	84040	85615
scaffold-462	86085	86421
scaffold-462	89348	89575
scaffold-462	92094	92333
scaffold-462	103648	104747
scaffold-462	106529	106709
scaffold-462	107746	108078
scaffold-462	121946	122043
scaffold-462	122059	122362
scaffold-462	128440	128817
scaffold-4622	343	832
scaffold-4622	1611	1777
scaffold-4624	830	1082
scaffold-4624	4414	4835
scaffold-4624	6169	6373
scaffold-463	39356	39523
scaffold-463	60245	62536
scaffold-463	62885	63624
scaffold-463	64368	64989
scaffold-463	66070	66745
scaffold-463	66963	67183
scaffold-463	69482	69611
scaffold-463	70085	70225
scaffold-463	70633	70932
scaffold-463	71579	71743
scaffold-463	72270	72609
scaffold-463	80714	80833
scaffold-463	84890	84951
scaffold-463	88417	88642
scaffold-463	95080	95175
scaffold-463	107954	108125
scaffold-463	123031	123615
scaffold-463	130006	130096
scaffold-463	133817	133881
scaffold-463	135436	135704
scaffold-463	140538	141064
scaffold-4632	33	1897
scaffold-4632	2587	2987
scaffold-4633	6329	6451
scaffold-4639	700	1094
scaffold-4639	6295	6533
scaffold-464	29763	30656
scaffold-464	36442	37113
scaffold-464	60490	63950
scaffold-464	64209	64449
scaffold-464	67787	68124
scaffold-464	68213	68469
scaffold-464	99765	100158
scaffold-464	105347	106161
scaffold-464	112713	112800
scaffold-464	115104	115203
scaffold-4647	5	235
scaffold-4647	6768	7440
scaffold-4647	7619	7842
scaffold-4648	1117	1204
scaffold-465	55501	55839
scaffold-465	56313	56432
scaffold-465	57707	58260
scaffold-465	62325	62445
scaffold-465	76096	76266
scaffold-465	78722	78815
scaffold-465	81953	82046
scaffold-465	82778	83545
scaffold-465	88902	88972
scaffold-465	103897	103971
scaffold-465	104215	104672
scaffold-465	105315	105416
scaffold-465	105600	106087
scaffold-465	106276	106553
scaffold-465	106763	106926
scaffold-465	111058	111304
scaffold-465	122008	122104
scaffold-465	124262	124358
scaffold-4650	294	827
scaffold-4650	1271	1804
scaffold-4651	869	2396
scaffold-4651	2647	3035
scaffold-4651	3092	3661
scaffold-4651	3978	4248
scaffold-4652	638	950
scaffold-4652	5915	6164
scaffold-4652	6332	6511
scaffold-4652	6894	7709
scaffold-4654	44	318
scaffold-4656	751	1148
scaffold-4656	1606	1735
scaffold-4656	6393	6542
scaffold-4657	962	1767
scaffold-4657	6635	6993
scaffold-466	16251	16312
scaffold-466	16477	16739
scaffold-466	52953	53217
scaffold-466	59296	59454
scaffold-466	63179	63321
scaffold-466	66133	66343
scaffold-466	67866	67994
scaffold-466	85839	85995
scaffold-466	98885	99000
scaffold-466	103953	104206
scaffold-466	112528	112883
scaffold-466	120036	120390
scaffold-466	121693	121873
scaffold-4663	1024	1430
scaffold-4663	1742	1836
scaffold-4663	5996	7363
scaffold-4665	1781	1836
scaffold-4666	1618	1688
scaffold-4666	7071	7435
scaffold-4667	85	335
scaffold-4667	7076	7261
scaffold-4668	6813	6948
scaffold-4669	2762	2953
scaffold-4669	7316	7578
scaffold-467	59807	59904
scaffold-467	88903	93396
scaffold-467	94957	95390
scaffold-467	99197	101266
scaffold-4670	312	583
scaffold-4670	6900	7081
scaffold-4671	0	1282
scaffold-4671	7261	7416
scaffold-4679	6198	7287
scaffold-468	15800	16808
scaffold-468	23607	23835
scaffold-468	23903	24376
scaffold-468	24437	25977
scaffold-468	26244	27145
scaffold-468	40790	41335
scaffold-468	42696	42851
scaffold-468	46233	46514
scaffold-468	47311	47528
scaffold-468	47872	49508
scaffold-468	58259	58795
scaffold-468	59142	60491
scaffold-468	60707	60889
scaffold-468	77516	77803
scaffold-468	78578	78711
scaffold-468	81655	81807
scaffold-468	87867	88657
scaffold-468	106542	106824
scaffold-468	106980	107541
scaffold-468	109980	110175
scaffold-468	110361	110746
scaffold-468	118521	119045
scaffold-468	120444	120554
scaffold-468	122188	122304
scaffold-468	122513	123109
scaffold-468	123713	124180
scaffold-468	124280	124420
scaffold-4689	1121	1927
scaffold-4689	1961	2384
scaffold-4689	4732	5450
scaffold-469	27482	28558
scaffold-469	42159	42453
scaffold-469	42800	42980
scaffold-469	43137	43653
scaffold-469	59366	59447
scaffold-469	62985	63125
scaffold-469	65232	65848
scaffold-469	78453	78931
scaffold-469	91602	91739
scaffold-469	115324	115398
scaffold-469	120913	121015
scaffold-469	121122	121431
scaffold-469	125533	125627
scaffold-4691	4	1392
scaffold-4692	11	209
scaffold-4692	260	964
scaffold-4692	6255	7341
scaffold-4693	6	5002
scaffold-4693	5916	6127
scaffold-4693	6212	6774
scaffold-47	9042	9178
scaffold-47	18005	18145
scaffold-47	22025	22254
scaffold-47	38523	38634
scaffold-47	79259	79388
scaffold-47	88027	88467
scaffold-47	99949	100495
scaffold-47	101002	102293
scaffold-47	104768	105002
scaffold-47	114745	115453
scaffold-47	137658	137814
scaffold-47	140488	141698
scaffold-47	142103	142793
scaffold-47	154796	154982
scaffold-47	155434	155652
scaffold-47	160748	160957
scaffold-47	162055	162111
scaffold-47	193622	193808
scaffold-47	194263	194552
scaffold-47	195023	195224
scaffold-47	213196	213509
scaffold-47	215931	216250
scaffold-47	216379	216754
scaffold-47	217127	217470
scaffold-47	220295	220434
scaffold-47	220849	221077
scaffold-47	229523	229812
scaffold-47	245822	245965
scaffold-47	273806	274067
scaffold-47	312616	314850
scaffold-47	332533	332660
scaffold-47	340529	340604
scaffold-47	354463	354723
scaffold-47	377716	377983
scaffold-47	382310	383466
scaffold-47	385170	385293
scaffold-47	385515	387035
scaffold-47	389102	389958
scaffold-47	390991	391919
scaffold-47	394062	395588
scaffold-47	399986	400073
scaffold-47	409789	409975
scaffold-47	413449	413532
scaffold-47	414995	415355
scaffold-47	426584	426698
scaffold-47	428576	428777
scaffold-47	434119	434290
scaffold-47	447514	448136
scaffold-47	457348	457654
scaffold-47	460833	461033
scaffold-47	461242	461490
scaffold-47	462521	462733
scaffold-47	463536	463813
scaffold-47	464152	464222
scaffold-47	464807	464985
scaffold-47	466499	466588
scaffold-47	467640	467757
scaffold-47	470109	470310
scaffold-47	470672	470969
scaffold-47	471031	471340
scaffold-47	471708	472023
scaffold-47	472174	472851
scaffold-47	516232	516435
scaffold-47	524477	525460
scaffold-47	525659	526870
scaffold-47	527769	528399
scaffold-47	532148	532206
scaffold-47	538907	539160
scaffold-47	549740	549915
scaffold-47	550725	551068
scaffold-47	559744	559802
scaffold-47	571817	574693
scaffold-47	594160	594305
scaffold-47	594936	595383
scaffold-47	596807	597120
scaffold-47	644412	644787
scaffold-47	645478	646044
scaffold-47	651161	651214
scaffold-47	672138	673115
scaffold-47	717088	717221
scaffold-47	717423	717736
scaffold-47	741271	741386
scaffold-47	773367	775838
scaffold-47	783892	783994
scaffold-47	832643	833333
scaffold-47	838649	838848
scaffold-47	852534	852790
scaffold-47	889038	889305
scaffold-47	935175	939970
scaffold-47	943100	944585
scaffold-47	949369	949598
scaffold-47	962905	963095
scaffold-47	966936	967072
scaffold-47	1006094	1006321
scaffold-47	1008381	1008770
scaffold-47	1010499	1010853
scaffold-47	1011655	1011746
scaffold-47	1030328	1030705
scaffold-47	1032080	1032151
scaffold-47	1047280	1047494
scaffold-47	1075636	1075698
scaffold-47	1112908	1113019
scaffold-47	1146720	1146894
scaffold-47	1153137	1153915
scaffold-47	1155132	1156362
scaffold-47	1158001	1158906
scaffold-47	1160408	1160615
scaffold-47	1172023	1172191
scaffold-47	1174406	1174601
scaffold-470	43921	44878
scaffold-470	46159	46285
scaffold-470	48829	65765
scaffold-470	66011	66098
scaffold-470	66935	67065
scaffold-470	67514	67663
scaffold-470	67869	67956
scaffold-470	68174	69669
scaffold-470	72758	74580
scaffold-470	75771	80273
scaffold-470	80451	80541
scaffold-470	80824	81065
scaffold-470	81246	83237
scaffold-470	83569	83732
scaffold-470	83941	84446
scaffold-470	84802	85368
scaffold-470	87046	87331
scaffold-470	88044	88235
scaffold-470	88452	88553
scaffold-470	88771	90995
scaffold-470	91166	92623
scaffold-470	93167	93282
scaffold-470	93690	94489
scaffold-470	94680	94870
scaffold-470	97582	99122
scaffold-470	100236	100414
scaffold-470	104902	105039
scaffold-470	105208	106608
scaffold-470	106660	107578
scaffold-470	108824	109031
scaffold-470	109845	110253
scaffold-470	112549	113836
scaffold-470	115374	115573
scaffold-470	115770	115867
scaffold-470	126584	126886
scaffold-470	127256	127500
scaffold-470	130822	130945
scaffold-470	131596	132065
scaffold-470	133819	137109
scaffold-4701	4301	5040
scaffold-4702	224	374
scaffold-4703	1223	1325
scaffold-4704	1	827
scaffold-4704	1013	1386
scaffold-4704	5934	7420
scaffold-4708	1161	1651
scaffold-471	26022	26131
scaffold-471	54447	54883
scaffold-471	83928	85261
scaffold-471	88464	88660
scaffold-471	96110	96746
scaffold-4714	476	733
scaffold-4714	6429	6770
scaffold-4717	4	744
scaffold-4717	4110	7311
scaffold-4719	6338	6681
scaffold-472	28447	29537
scaffold-472	35124	35400
scaffold-472	35571	35667
scaffold-472	42814	42937
scaffold-472	74438	74650
scaffold-472	77703	77769
scaffold-472	85147	85325
scaffold-472	95324	95705
scaffold-472	104763	106188
scaffold-472	106949	109685
scaffold-472	127022	127893
scaffold-472	130746	131259
scaffold-4723	3076	3838
scaffold-4729	6958	7521
scaffold-473	11424	11621
scaffold-473	19292	20085
scaffold-473	20818	21611
scaffold-473	22213	22947
scaffold-473	23162	23741
scaffold-473	25137	25871
scaffold-473	26086	26665
scaffold-473	61896	61966
scaffold-473	62811	63465
scaffold-473	63608	63678
scaffold-473	64523	67471
scaffold-473	68836	68901
scaffold-473	70446	72722
scaffold-473	82030	82199
scaffold-473	85144	85253
scaffold-473	97901	98735
scaffold-473	105667	106447
scaffold-473	108813	109476
scaffold-473	110447	110848
scaffold-473	112252	112986
scaffold-473	113191	113283
scaffold-4730	95	1086
scaffold-4730	6210	7780
scaffold-4732	194	869
scaffold-4732	2651	2771
scaffold-4734	124	378
scaffold-4736	5911	6163
scaffold-4738	7059	7232
scaffold-4739	6389	7588
scaffold-474	675	1057
scaffold-474	2803	3037
scaffold-474	13633	13760
scaffold-474	14849	15097
scaffold-474	15633	16806
scaffold-474	17100	17313
scaffold-474	20195	20656
scaffold-474	21850	22512
scaffold-474	24921	25080
scaffold-474	27535	27769
scaffold-474	33532	33923
scaffold-474	35280	35608
scaffold-474	36215	36478
scaffold-474	38246	38429
scaffold-474	39367	39470
scaffold-474	41079	41278
scaffold-474	43980	44311
scaffold-474	48312	48566
scaffold-474	49048	49151
scaffold-474	62378	62653
scaffold-474	62900	63291
scaffold-474	68066	71089
scaffold-474	72196	72612
scaffold-474	72849	73210
scaffold-474	78023	78258
scaffold-474	78572	78846
scaffold-474	85608	85946
scaffold-474	92526	93703
scaffold-474	95881	98175
scaffold-474	98525	99349
scaffold-474	102590	102843
scaffold-474	103158	103475
scaffold-474	117085	118447
scaffold-474	120255	121460
scaffold-474	123459	124050
scaffold-474	128514	128998
scaffold-474	131188	131336
scaffold-4740	596	911
scaffold-4740	1167	1224
scaffold-4741	653	709
scaffold-4743	5468	5988
scaffold-4743	6555	6707
scaffold-4748	5561	6039
scaffold-4748	6222	6666
scaffold-475	238	705
scaffold-475	3746	4179
scaffold-475	4480	4914
scaffold-475	7077	7262
scaffold-475	18462	19097
scaffold-475	24006	24361
scaffold-475	28897	29329
scaffold-475	45009	45550
scaffold-475	50673	50832
scaffold-475	51080	51686
scaffold-475	52354	52560
scaffold-475	52727	53918
scaffold-475	53972	55294
scaffold-475	59657	60292
scaffold-475	87166	87671
scaffold-475	92669	93071
scaffold-475	93318	93610
scaffold-475	94287	94493
scaffold-475	94660	95851
scaffold-475	95909	97212
scaffold-4751	0	1270
scaffold-4751	5842	7188
scaffold-4757	6093	6185
scaffold-476	112344	112879
scaffold-4760	6533	6610
scaffold-4760	6879	7001
scaffold-4764	1565	2168
scaffold-4765	13	1424
scaffold-4766	119	254
scaffold-477	38820	39244
scaffold-477	39534	40108
scaffold-477	40959	41090
scaffold-477	50265	50718
scaffold-477	56934	57141
scaffold-4771	6921	7250
scaffold-4772	343	656
scaffold-4774	280	483
scaffold-4774	672	818
scaffold-4776	769	1673
scaffold-4776	4478	4706
scaffold-4777	6543	6622
scaffold-4778	2150	2330
scaffold-4778	2737	2807
scaffold-4778	4583	4745
scaffold-4778	6455	6840
scaffold-478	2	1907
scaffold-478	6312	7113
scaffold-478	8279	9139
scaffold-478	11903	13224
scaffold-478	13381	17712
scaffold-478	17808	19209
scaffold-478	19904	20217
scaffold-478	20398	20637
scaffold-478	21654	21969
scaffold-478	22162	23319
scaffold-478	23783	24816
scaffold-478	27924	28631
scaffold-478	29702	29893
scaffold-478	30059	30439
scaffold-478	33096	33211
scaffold-478	33370	35430
scaffold-478	37229	38092
scaffold-478	38125	38748
scaffold-478	38923	40245
scaffold-478	40666	40962
scaffold-478	44114	44559
scaffold-478	45248	47915
scaffold-478	48229	49228
scaffold-478	49240	50366
scaffold-478	54223	55287
scaffold-478	58694	59089
scaffold-478	66480	66875
scaffold-478	68266	68698
scaffold-478	70738	70935
scaffold-478	74584	74826
scaffold-478	76903	77170
scaffold-478	82957	83450
scaffold-478	86725	87122
scaffold-478	88009	88082
scaffold-478	88489	88604
scaffold-478	89933	90006
scaffold-478	90260	90527
scaffold-478	91745	92352
scaffold-478	93291	93364
scaffold-478	110849	110952
scaffold-478	111360	111961
scaffold-478	112160	112234
scaffold-478	112641	112823
scaffold-478	113769	115298
scaffold-478	115534	115767
scaffold-4781	1	1564
scaffold-4785	359	1218
scaffold-4785	5238	5614
scaffold-479	12	361
scaffold-479	38438	38891
scaffold-479	39102	39305
scaffold-479	40645	40842
scaffold-479	43950	44043
scaffold-479	44511	44684
scaffold-479	44889	45351
scaffold-479	46012	46185
scaffold-479	46683	46988
scaffold-479	63292	63591
scaffold-479	64093	64182
scaffold-479	65128	65202
scaffold-479	84214	84330
scaffold-479	88432	88493
scaffold-479	97670	98040
scaffold-479	98227	98346
scaffold-479	113665	113909
scaffold-479	114906	115064
scaffold-479	130077	130150
scaffold-4792	1690	2411
scaffold-4792	2602	3391
scaffold-4792	3651	4319
scaffold-4792	4702	4844
scaffold-4794	443	907
scaffold-4794	5425	5757
scaffold-4794	7077	7207
scaffold-4797	6773	7262
scaffold-4799	0	211
scaffold-4799	442	783
scaffold-4799	1183	1427
scaffold-4799	5703	7249
scaffold-48	20946	21215
scaffold-48	22021	22076
scaffold-48	22708	22808
scaffold-48	23009	23165
scaffold-48	23811	23946
scaffold-48	72150	72211
scaffold-48	72444	72556
scaffold-48	74295	74683
scaffold-48	75086	75284
scaffold-48	76073	78038
scaffold-48	79255	79869
scaffold-48	127819	128360
scaffold-48	131593	131870
scaffold-48	132009	132800
scaffold-48	134814	134930
scaffold-48	154470	154803
scaffold-48	155098	155363
scaffold-48	165894	167779
scaffold-48	167934	168058
scaffold-48	225534	226276
scaffold-48	231607	231756
scaffold-48	237225	237374
scaffold-48	245402	245551
scaffold-48	317605	317837
scaffold-48	317999	318195
scaffold-48	318287	318856
scaffold-48	319261	319573
scaffold-48	333031	333156
scaffold-48	350699	350766
scaffold-48	367483	368079
scaffold-48	391903	392180
scaffold-48	425305	425427
scaffold-48	434871	435056
scaffold-48	435391	435490
scaffold-48	435858	437536
scaffold-48	440236	440854
scaffold-48	448160	448230
scaffold-48	452491	452639
scaffold-48	452941	453196
scaffold-48	454009	457349
scaffold-48	459205	459583
scaffold-48	488478	488649
scaffold-48	506856	507312
scaffold-48	529071	529165
scaffold-48	533299	533755
scaffold-48	533961	534274
scaffold-48	536060	536136
scaffold-48	536375	537097
scaffold-48	537603	537788
scaffold-48	538041	538534
scaffold-48	539153	539681
scaffold-48	541256	541821
scaffold-48	542303	542851
scaffold-48	542976	543821
scaffold-48	544084	545357
scaffold-48	545521	546822
scaffold-48	547347	547918
scaffold-48	548112	548296
scaffold-48	548552	549679
scaffold-48	550758	553026
scaffold-48	553225	553335
scaffold-48	557288	557359
scaffold-48	568635	568742
scaffold-48	572433	572576
scaffold-48	574547	575039
scaffold-48	597125	597205
scaffold-48	598589	599776
scaffold-48	600679	601655
scaffold-48	602050	602719
scaffold-48	602908	604087
scaffold-48	623472	623918
scaffold-48	625853	626502
scaffold-48	640794	640928
scaffold-48	651497	652392
scaffold-48	653924	654113
scaffold-48	654527	654736
scaffold-48	665500	665743
scaffold-48	688785	691725
scaffold-48	694508	694576
scaffold-48	695325	696443
scaffold-48	697660	699660
scaffold-48	700926	701083
scaffold-48	701370	701636
scaffold-48	704402	704586
scaffold-48	704745	705319
scaffold-48	706928	707046
scaffold-48	709106	709185
scaffold-48	711959	712274
scaffold-48	719752	719868
scaffold-48	720394	720448
scaffold-48	741333	741544
scaffold-48	755143	756671
scaffold-48	802996	803216
scaffold-48	824696	824879
scaffold-48	841730	844123
scaffold-48	888204	889109
scaffold-48	889574	889781
scaffold-48	889943	891400
scaffold-48	891776	892140
scaffold-48	906926	908139
scaffold-48	908297	908348
scaffold-48	939458	939599
scaffold-48	961306	961477
scaffold-48	986700	986862
scaffold-48	987037	987332
scaffold-48	988103	988196
scaffold-48	988416	988854
scaffold-48	989006	989134
scaffold-48	1022539	1023200
scaffold-48	1043945	1044632
scaffold-48	1064576	1064861
scaffold-48	1065723	1066163
scaffold-48	1066469	1068682
scaffold-48	1074172	1074338
scaffold-48	1085997	1086513
scaffold-48	1086817	1087046
scaffold-48	1087239	1087426
scaffold-48	1089816	1091239
scaffold-48	1095207	1095280
scaffold-48	1100476	1102477
scaffold-48	1124643	1125155
scaffold-48	1165579	1165693
scaffold-48	1165997	1166070
scaffold-480	233	513
scaffold-480	10845	11302
scaffold-480	13140	13232
scaffold-480	21463	21643
scaffold-480	28669	29516
scaffold-480	30267	31921
scaffold-480	60679	60730
scaffold-480	61148	61293
scaffold-480	73192	73392
scaffold-480	81899	82015
scaffold-480	111590	111745
scaffold-480	124916	124995
scaffold-480	125211	125424
scaffold-480	125615	125779
scaffold-480	125970	126134
scaffold-480	126692	126771
scaffold-480	127540	128666
scaffold-480	130090	131959
scaffold-4800	4110	6389
scaffold-4802	0	1364
scaffold-4805	633	1029
scaffold-4806	23	579
scaffold-481	9933	10714
scaffold-481	11171	11580
scaffold-481	12931	13028
scaffold-481	15930	20563
scaffold-481	20815	21655
scaffold-481	28235	28311
scaffold-481	28538	29340
scaffold-481	29610	34002
scaffold-481	37962	38031
scaffold-481	39147	39311
scaffold-481	41950	42109
scaffold-481	45179	46279
scaffold-481	46432	46874
scaffold-481	47527	48036
scaffold-481	48276	52914
scaffold-481	53127	54276
scaffold-481	54421	59259
scaffold-481	59369	65704
scaffold-481	65889	72398
scaffold-481	72730	77780
scaffold-481	78074	78781
scaffold-481	79120	80419
scaffold-481	80593	85871
scaffold-481	85956	88241
scaffold-481	88547	89097
scaffold-481	89761	91279
scaffold-481	91493	93551
scaffold-481	94288	94629
scaffold-481	95410	98814
scaffold-481	99267	99380
scaffold-481	100480	100597
scaffold-481	102184	102270
scaffold-481	102274	102444
scaffold-481	104800	105407
scaffold-481	105634	105725
scaffold-481	106525	106706
scaffold-481	107068	107323
scaffold-481	108093	108195
scaffold-481	108342	108505
scaffold-481	108824	109090
scaffold-481	109896	110449
scaffold-481	117323	117581
scaffold-4811	663	836
scaffold-4813	264	1360
scaffold-4813	2179	4069
scaffold-4813	4124	5051
scaffold-4813	5251	6426
scaffold-482	23084	24852
scaffold-482	26534	26905
scaffold-482	33760	33843
scaffold-482	37695	37794
scaffold-482	38028	38206
scaffold-482	38252	38336
scaffold-482	40018	40274
scaffold-482	42272	42355
scaffold-482	50390	50769
scaffold-482	54183	54336
scaffold-482	65875	65958
scaffold-482	66131	66430
scaffold-482	73006	73105
scaffold-482	73339	73517
scaffold-482	73563	73647
scaffold-482	73863	74153
scaffold-482	74539	74599
scaffold-482	93318	94644
scaffold-482	116025	116245
scaffold-482	116429	116644
scaffold-482	117099	117751
scaffold-482	118130	118930
scaffold-482	119307	119623
scaffold-482	120374	120577
scaffold-4820	3634	5235
scaffold-4820	6426	7410
scaffold-4821	713	1012
scaffold-4821	5946	6113
scaffold-4827	321	529
scaffold-4827	6591	7457
scaffold-4828	455	725
scaffold-4828	874	1405
scaffold-4828	7171	7229
scaffold-4829	6978	7049
scaffold-483	15049	15328
scaffold-483	21393	23164
scaffold-483	23335	23506
scaffold-483	30372	32443
scaffold-483	42839	44894
scaffold-483	63731	65064
scaffold-483	67610	68185
scaffold-483	74640	74723
scaffold-483	91784	92070
scaffold-483	92750	92924
scaffold-483	103636	105078
scaffold-483	107465	107603
scaffold-483	107751	108733
scaffold-483	108888	109512
scaffold-483	110976	112409
scaffold-483	115699	116573
scaffold-483	117596	118635
scaffold-483	119220	121528
scaffold-483	122326	122961
scaffold-4834	6465	6843
scaffold-4836	6042	6258
scaffold-4836	6946	7103
scaffold-4839	0	1344
scaffold-4839	6524	6621
scaffold-484	251	556
scaffold-484	10138	10243
scaffold-484	27702	27794
scaffold-484	36863	37256
scaffold-484	50899	51085
scaffold-484	64844	64897
scaffold-484	65047	65139
scaffold-484	66998	67051
scaffold-484	67201	67293
scaffold-484	80531	81309
scaffold-484	82639	83034
scaffold-484	84058	84167
scaffold-484	91451	91656
scaffold-484	92908	92959
scaffold-484	112067	112554
scaffold-484	115403	116510
scaffold-484	116775	119326
scaffold-484	119765	119863
scaffold-484	121327	123310
scaffold-484	123763	124763
scaffold-484	125586	126972
scaffold-4840	6713	7475
scaffold-4849	6878	6956
scaffold-485	3889	4425
scaffold-485	6480	8349
scaffold-485	22169	22375
scaffold-485	26560	26754
scaffold-485	27231	27718
scaffold-485	28597	28768
scaffold-485	29601	30118
scaffold-485	32854	32947
scaffold-485	33386	33954
scaffold-485	65665	65757
scaffold-485	68986	70478
scaffold-485	71059	71530
scaffold-485	72024	72394
scaffold-485	78924	79540
scaffold-485	80449	80562
scaffold-485	87558	88276
scaffold-485	94453	95284
scaffold-4859	3	96
scaffold-486	6987	7171
scaffold-486	14700	14826
scaffold-486	17256	17382
scaffold-486	18060	18378
scaffold-486	18656	18774
scaffold-486	18831	19195
scaffold-486	21071	21174
scaffold-486	51062	52132
scaffold-486	61883	62195
scaffold-486	62473	62961
scaffold-486	72446	72635
scaffold-486	90977	91178
scaffold-486	91924	92618
scaffold-486	97684	98202
scaffold-4862	18	1435
scaffold-4862	2558	3834
scaffold-4862	5213	6164
scaffold-4863	67	881
scaffold-4863	6144	7294
scaffold-4864	3324	3742
scaffold-4864	4030	4155
scaffold-4866	2568	2920
scaffold-4866	3875	4325
scaffold-4866	4569	4746
scaffold-4867	356	590
scaffold-487	6470	6731
scaffold-487	18617	18902
scaffold-487	27138	27399
scaffold-487	59127	59651
scaffold-487	60846	61139
scaffold-487	61280	61441
scaffold-487	76200	76398
scaffold-487	77783	77934
scaffold-487	78566	78732
scaffold-487	87645	88739
scaffold-487	89088	89760
scaffold-487	89802	90269
scaffold-487	90730	90840
scaffold-487	92636	92925
scaffold-487	110243	110455
scaffold-487	123644	124407
scaffold-4871	6218	7249
scaffold-4873	88	367
scaffold-4873	5846	6348
scaffold-4874	6898	7223
scaffold-4875	1295	1453
scaffold-4875	1880	3830
scaffold-4875	4007	6362
scaffold-4878	1852	2025
scaffold-4878	2345	2586
scaffold-4878	2700	2922
scaffold-4878	6249	6528
scaffold-4878	6668	6796
scaffold-4878	6919	7244
scaffold-4879	5627	5717
scaffold-4879	5949	6336
scaffold-4879	6815	6953
scaffold-488	40	7617
scaffold-488	7783	9666
scaffold-488	10145	10860
scaffold-488	10987	12059
scaffold-488	12199	16292
scaffold-488	16554	17983
scaffold-488	19024	21141
scaffold-488	21404	22948
scaffold-488	23194	26414
scaffold-488	26636	27615
scaffold-488	30118	34790
scaffold-488	35904	36109
scaffold-488	36392	36526
scaffold-488	36701	37006
scaffold-488	37108	38977
scaffold-488	39187	39974
scaffold-488	40082	40797
scaffold-488	41264	42220
scaffold-488	42366	43153
scaffold-488	43541	43895
scaffold-488	44056	44399
scaffold-488	45084	45785
scaffold-488	46297	46598
scaffold-488	50844	51716
scaffold-488	52607	52830
scaffold-488	55468	55601
scaffold-488	63800	63933
scaffold-488	77335	78873
scaffold-488	79096	79165
scaffold-488	79305	80136
scaffold-488	81817	82090
scaffold-4887	1532	1658
scaffold-4888	13	411
scaffold-489	5553	5610
scaffold-489	5817	5926
scaffold-489	7643	7699
scaffold-489	9552	10125
scaffold-489	11326	11504
scaffold-489	22715	22784
scaffold-489	23091	23170
scaffold-489	23384	23552
scaffold-489	25798	25853
scaffold-489	26057	36854
scaffold-489	37662	38222
scaffold-489	38531	39240
scaffold-489	40062	40376
scaffold-489	41699	42126
scaffold-489	45125	45312
scaffold-489	46978	47092
scaffold-489	56124	56243
scaffold-489	57204	57323
scaffold-489	60257	60507
scaffold-489	61807	61898
scaffold-489	62584	62667
scaffold-489	63132	63219
scaffold-489	64533	65003
scaffold-489	66941	67148
scaffold-489	75061	75291
scaffold-489	75690	75804
scaffold-489	80718	80775
scaffold-489	80982	81091
scaffold-489	82569	82756
scaffold-489	82806	83042
scaffold-489	85715	85961
scaffold-489	87133	87291
scaffold-489	87618	87920
scaffold-489	104420	104781
scaffold-489	104884	105119
scaffold-489	106459	106727
scaffold-489	110968	111155
scaffold-4890	23	4011
scaffold-4894	345	914
scaffold-4894	1901	2253
scaffold-4894	5059	5417
scaffold-4896	3281	3347
scaffold-49	10205	11801
scaffold-49	36873	36951
scaffold-49	41919	41997
scaffold-49	53217	53645
scaffold-49	65065	65653
scaffold-49	89053	89110
scaffold-49	89415	89665
scaffold-49	113180	113317
scaffold-49	118304	118577
scaffold-49	121710	121950
scaffold-49	137882	138014
scaffold-49	141823	142154
scaffold-49	144363	144678
scaffold-49	145384	145815
scaffold-49	165242	165918
scaffold-49	172943	173677
scaffold-49	188923	189828
scaffold-49	190257	190481
scaffold-49	190527	194689
scaffold-49	194730	195359
scaffold-49	195801	196092
scaffold-49	196263	196890
scaffold-49	197177	198430
scaffold-49	198716	199205
scaffold-49	199813	201313
scaffold-49	202019	203117
scaffold-49	207595	209558
scaffold-49	209863	210659
scaffold-49	210875	211517
scaffold-49	212952	213242
scaffold-49	214748	215549
scaffold-49	218468	219583
scaffold-49	219751	219857
scaffold-49	220498	220983
scaffold-49	285313	285488
scaffold-49	287208	287421
scaffold-49	287651	287753
scaffold-49	288491	288889
scaffold-49	303567	303714
scaffold-49	349158	349220
scaffold-49	349765	350121
scaffold-49	358481	358650
scaffold-49	368502	368624
scaffold-49	405776	405988
scaffold-49	410848	411670
scaffold-49	419410	422327
scaffold-49	433388	434775
scaffold-49	472356	472508
scaffold-49	473311	473922
scaffold-49	484139	484216
scaffold-49	488938	489542
scaffold-49	494277	494446
scaffold-49	517648	517827
scaffold-49	518355	518523
scaffold-49	524978	525221
scaffold-49	525514	525669
scaffold-49	529333	529607
scaffold-49	531420	532431
scaffold-49	533355	533717
scaffold-49	535381	535440
scaffold-49	535612	535897
scaffold-49	537065	537385
scaffold-49	537856	538182
scaffold-49	538957	539176
scaffold-49	539432	539868
scaffold-49	540300	540356
scaffold-49	540739	541058
scaffold-49	541589	542088
scaffold-49	542213	542710
scaffold-49	543487	544251
scaffold-49	544433	546041
scaffold-49	546169	546326
scaffold-49	546941	553094
scaffold-49	553272	554905
scaffold-49	555237	560061
scaffold-49	560267	561971
scaffold-49	564363	565047
scaffold-49	565338	565488
scaffold-49	576560	577309
scaffold-49	578143	579270
scaffold-49	579278	580575
scaffold-49	580969	581046
scaffold-49	582044	582457
scaffold-49	582484	584982
scaffold-49	585614	585938
scaffold-49	586014	586547
scaffold-49	586961	587806
scaffold-49	588197	588703
scaffold-49	588967	589263
scaffold-49	597234	597582
scaffold-49	597654	597777
scaffold-49	613842	614076
scaffold-49	636084	636353
scaffold-49	638744	639573
scaffold-49	639869	640588
scaffold-49	640769	641774
scaffold-49	642655	642827
scaffold-49	643076	643564
scaffold-49	643780	644380
scaffold-49	644551	644761
scaffold-49	645466	645694
scaffold-49	646252	646951
scaffold-49	647125	648935
scaffold-49	649199	650685
scaffold-49	654229	654773
scaffold-49	655694	655896
scaffold-49	665232	665314
scaffold-49	667623	668277
scaffold-49	668440	668563
scaffold-49	670315	671916
scaffold-49	672580	673313
scaffold-49	674471	675496
scaffold-49	675857	676116
scaffold-49	676278	676497
scaffold-49	676688	677682
scaffold-49	678289	678498
scaffold-49	679172	679398
scaffold-49	679948	680643
scaffold-49	680882	688962
scaffold-49	689162	691382
scaffold-49	691790	692070
scaffold-49	692462	693375
scaffold-49	693924	694838
scaffold-49	695855	696486
scaffold-49	696648	698417
scaffold-49	698617	700613
scaffold-49	701018	701506
scaffold-49	701929	702079
scaffold-49	702408	702521
scaffold-49	702959	703361
scaffold-49	703428	703714
scaffold-49	703757	704475
scaffold-49	706092	706277
scaffold-49	706320	706433
scaffold-49	706879	707012
scaffold-49	713836	714155
scaffold-49	715966	716018
scaffold-49	721830	722089
scaffold-49	746418	746666
scaffold-49	755799	755973
scaffold-49	756142	756209
scaffold-49	814155	814276
scaffold-49	816896	816992
scaffold-49	822976	823039
scaffold-49	847760	847826
scaffold-49	856309	856396
scaffold-49	873838	876290
scaffold-49	888127	893949
scaffold-49	906583	907604
scaffold-49	908142	909070
scaffold-49	909084	909373
scaffold-49	912346	912571
scaffold-49	931505	932034
scaffold-49	933801	934585
scaffold-49	935928	937673
scaffold-49	938511	939121
scaffold-49	952607	952799
scaffold-49	965186	965237
scaffold-49	968785	969167
scaffold-49	990130	990203
scaffold-49	1000298	1000565
scaffold-49	1002907	1003178
scaffold-49	1007893	1007988
scaffold-49	1014913	1015069
scaffold-49	1016601	1016674
scaffold-49	1018340	1018496
scaffold-49	1049192	1050083
scaffold-49	1050613	1051352
scaffold-49	1064552	1064714
scaffold-49	1100031	1100155
scaffold-49	1108349	1109543
scaffold-49	1109704	1112291
scaffold-49	1129395	1129786
scaffold-49	1137593	1138053
scaffold-49	1146893	1147222
scaffold-49	1155209	1155986
scaffold-49	1159509	1160315
scaffold-490	21909	23397
scaffold-490	26414	26969
scaffold-490	28067	28706
scaffold-490	36398	38288
scaffold-490	46934	47010
scaffold-490	47089	47385
scaffold-490	49977	50235
scaffold-490	50412	53829
scaffold-490	53945	55012
scaffold-490	56605	58537
scaffold-490	58724	58850
scaffold-490	59076	59193
scaffold-490	61130	61211
scaffold-490	61640	62455
scaffold-490	62780	63139
scaffold-490	63607	64121
scaffold-490	68977	69229
scaffold-490	69293	69888
scaffold-490	70321	71209
scaffold-490	73120	74643
scaffold-490	74874	74987
scaffold-490	75099	76720
scaffold-490	76907	77162
scaffold-490	78395	78543
scaffold-490	78761	78961
scaffold-490	79265	79904
scaffold-490	80639	80865
scaffold-490	86033	86170
scaffold-490	87683	87738
scaffold-490	88265	88359
scaffold-490	90961	91245
scaffold-490	92064	92308
scaffold-490	94575	94783
scaffold-490	95346	95945
scaffold-490	96515	97535
scaffold-490	99582	99804
scaffold-490	102647	103159
scaffold-490	104831	105109
scaffold-490	105217	105641
scaffold-490	105932	106132
scaffold-490	110729	110858
scaffold-490	111246	111329
scaffold-490	119500	119619
scaffold-490	122054	122167
scaffold-490	122816	122959
scaffold-490	123274	123415
scaffold-490	124873	125073
scaffold-4900	1016	1795
scaffold-4900	6315	6690
scaffold-4900	6879	6972
scaffold-4902	251	361
scaffold-4908	5493	5719
scaffold-4908	6608	6834
scaffold-4909	610	977
scaffold-4909	1254	1332
scaffold-491	945	1043
scaffold-491	4688	5182
scaffold-491	5339	5952
scaffold-491	6770	7313
scaffold-491	32440	33115
scaffold-491	34298	34417
scaffold-491	34770	35772
scaffold-491	35921	36398
scaffold-491	36566	37412
scaffold-491	37719	38485
scaffold-491	40644	40837
scaffold-491	42917	43108
scaffold-491	48774	50329
scaffold-491	54646	54759
scaffold-491	57657	58487
scaffold-491	59695	60208
scaffold-491	60841	61097
scaffold-491	61620	62098
scaffold-491	62307	62541
scaffold-491	62876	63293
scaffold-491	64160	65219
scaffold-491	66884	67595
scaffold-491	69926	70494
scaffold-491	73669	74514
scaffold-491	81943	82584
scaffold-491	83913	84001
scaffold-491	84048	84523
scaffold-491	84720	85801
scaffold-491	85975	86358
scaffold-491	86522	87882
scaffold-491	88433	88705
scaffold-491	89349	89479
scaffold-491	90077	90191
scaffold-491	90320	90926
scaffold-491	91137	92019
scaffold-491	93867	93927
scaffold-491	94502	94743
scaffold-491	95181	95388
scaffold-491	97380	97458
scaffold-491	98388	98484
scaffold-491	99195	99780
scaffold-491	99921	100292
scaffold-491	104194	104368
scaffold-491	104555	105369
scaffold-491	105503	105636
scaffold-491	111326	111519
scaffold-491	111854	112297
scaffold-491	112622	113084
scaffold-491	114646	116228
scaffold-491	116767	116820
scaffold-491	116986	117256
scaffold-491	124625	125354
scaffold-4911	27	233
scaffold-4911	5903	7200
scaffold-4914	278	678
scaffold-4918	144	664
scaffold-492	29692	29826
scaffold-492	30089	30225
scaffold-492	30498	30971
scaffold-492	42002	42392
scaffold-4923	6032	6193
scaffold-4924	6467	6615
scaffold-4929	3	3802
scaffold-4929	6026	6800
scaffold-493	11189	11922
scaffold-493	13776	14586
scaffold-493	15915	16588
scaffold-493	18679	19491
scaffold-493	41247	41561
scaffold-493	43923	44757
scaffold-493	46601	47367
scaffold-4930	2382	2582
scaffold-4935	4	750
scaffold-4935	1146	1642
scaffold-4935	6513	7136
scaffold-494	123	625
scaffold-494	4903	8676
scaffold-494	9217	9539
scaffold-494	9653	11913
scaffold-494	12066	12388
scaffold-494	12502	13550
scaffold-494	13831	15947
scaffold-494	17375	18135
scaffold-494	18334	19886
scaffold-494	21498	22526
scaffold-494	24154	25188
scaffold-494	25612	26778
scaffold-494	27474	29423
scaffold-494	29766	51779
scaffold-494	52068	54466
scaffold-494	54591	57941
scaffold-494	60646	61114
scaffold-494	61284	62928
scaffold-494	63175	63377
scaffold-494	63585	63999
scaffold-494	65077	65487
scaffold-494	65591	65799
scaffold-494	66177	66536
scaffold-494	66783	68475
scaffold-494	68569	69672
scaffold-494	69797	82648
scaffold-494	82738	91070
scaffold-494	96540	97919
scaffold-494	98099	99437
scaffold-4940	30	1183
scaffold-4940	5878	6761
scaffold-4942	61	988
scaffold-4942	2876	3028
scaffold-4943	6148	6423
scaffold-4943	6736	6942
scaffold-4945	5	87
scaffold-4945	3884	5582
scaffold-4945	5960	6060
scaffold-4948	32	593
scaffold-4948	1010	1565
scaffold-4948	6180	6853
scaffold-495	83691	85601
scaffold-495	85788	86213
scaffold-4954	4512	4780
scaffold-4955	3711	4091
scaffold-4955	5248	5628
scaffold-4957	473	1163
scaffold-496	26	173
scaffold-496	549	722
scaffold-496	906	2176
scaffold-496	3005	3520
scaffold-496	4119	4715
scaffold-496	5049	5524
scaffold-496	6502	6648
scaffold-496	6932	7189
scaffold-496	7585	9186
scaffold-496	9988	10228
scaffold-496	10861	11340
scaffold-496	11671	11932
scaffold-496	12441	12835
scaffold-496	13056	13813
scaffold-496	15674	16530
scaffold-496	16755	17426
scaffold-496	18890	19131
scaffold-496	19311	19500
scaffold-496	19589	19698
scaffold-496	20387	20662
scaffold-496	21329	21548
scaffold-496	22182	22390
scaffold-496	23175	23450
scaffold-496	24204	24336
scaffold-496	25109	25273
scaffold-496	26077	26203
scaffold-496	26618	26704
scaffold-496	28476	28985
scaffold-496	29513	29862
scaffold-496	30022	30176
scaffold-496	30607	30768
scaffold-496	33041	33225
scaffold-496	33887	33995
scaffold-496	35348	35477
scaffold-496	35760	35967
scaffold-496	36654	36835
scaffold-496	36985	37094
scaffold-496	37448	37531
scaffold-496	38238	38465
scaffold-496	38744	38943
scaffold-496	40257	40450
scaffold-496	42156	42235
scaffold-496	42441	42681
scaffold-496	43024	43283
scaffold-496	44397	44642
scaffold-496	44801	44978
scaffold-496	51841	52111
scaffold-496	53473	53556
scaffold-496	54300	54574
scaffold-496	56823	56887
scaffold-496	57707	58069
scaffold-496	58245	58301
scaffold-496	58825	59142
scaffold-4960	5575	6635
scaffold-4960	6666	7215
scaffold-4965	22	1497
scaffold-4965	5896	6083
scaffold-497	47562	47726
scaffold-497	55959	56250
scaffold-497	66208	66567
scaffold-497	66695	66934
scaffold-497	112660	112885
scaffold-497	114139	114264
scaffold-497	114419	114780
scaffold-497	116299	116494
scaffold-497	118485	118638
scaffold-497	120134	120200
scaffold-497	120392	120852
scaffold-4972	4009	5027
scaffold-4972	6271	6487
scaffold-4972	7020	7098
scaffold-4973	297	679
scaffold-4973	5865	6099
scaffold-4974	5771	6980
scaffold-4975	5006	5982
scaffold-4975	6290	6399
scaffold-4977	6169	6464
scaffold-4978	6402	6669
scaffold-498	39835	40097
scaffold-498	53755	54914
scaffold-498	73124	73240
scaffold-498	76988	77059
scaffold-498	78521	78622
scaffold-498	82879	83072
scaffold-498	99389	99688
scaffold-498	104262	104451
scaffold-498	108671	108844
scaffold-498	115930	116821
scaffold-498	117174	117887
scaffold-498	118373	118582
scaffold-498	118876	120391
scaffold-498	120496	120654
scaffold-4980	4264	6948
scaffold-4983	1939	2237
scaffold-4983	3213	3288
scaffold-4984	933	1269
scaffold-4984	1537	1862
scaffold-4984	3831	4953
scaffold-4984	5331	7145
scaffold-499	10728	10839
scaffold-499	17710	17960
scaffold-499	42455	43218
scaffold-499	44170	44409
scaffold-499	55251	55543
scaffold-499	56935	57196
scaffold-499	65655	65726
scaffold-499	79488	79545
scaffold-499	85110	85246
scaffold-499	97607	97787
scaffold-499	108576	109047
scaffold-499	113440	113524
scaffold-499	113839	114339
scaffold-499	116994	117166
scaffold-499	117886	118108
scaffold-499	120972	121162
scaffold-4990	1566	1858
scaffold-4990	6486	6986
scaffold-4992	6079	6794
scaffold-4993	93	219
scaffold-4995	86	196
scaffold-4995	319	2101
scaffold-4995	6162	6795
scaffold-4996	34	306
scaffold-4999	5730	7240
scaffold-5	10671	10859
scaffold-5	36096	36174
scaffold-5	40236	40324
scaffold-5	64985	65143
scaffold-5	66397	66560
scaffold-5	84743	85224
scaffold-5	99426	99927
scaffold-5	109857	109914
scaffold-5	109973	110078
scaffold-5	116757	116932
scaffold-5	117500	118079
scaffold-5	131171	131228
scaffold-5	131287	131392
scaffold-5	135664	135721
scaffold-5	135780	135885
scaffold-5	142664	142745
scaffold-5	159490	160429
scaffold-5	160593	161104
scaffold-5	166618	166818
scaffold-5	182580	182893
scaffold-5	223902	224035
scaffold-5	229236	229306
scaffold-5	238646	238712
scaffold-5	240269	240357
scaffold-5	269265	269440
scaffold-5	277268	277486
scaffold-5	277648	277769
scaffold-5	278383	278698
scaffold-5	278862	278927
scaffold-5	283514	283733
scaffold-5	283895	284016
scaffold-5	284630	284945
scaffold-5	285110	285175
scaffold-5	298340	298528
scaffold-5	299059	299259
scaffold-5	302266	302466
scaffold-5	309800	310070
scaffold-5	336623	336742
scaffold-5	336968	337079
scaffold-5	364110	364275
scaffold-5	367085	367393
scaffold-5	370171	370413
scaffold-5	385048	385244
scaffold-5	389041	389100
scaffold-5	389526	389733
scaffold-5	404339	404390
scaffold-5	414929	415028
scaffold-5	417200	417263
scaffold-5	426093	426543
scaffold-5	426733	427127
scaffold-5	450989	452133
scaffold-5	452621	452697
scaffold-5	458324	458615
scaffold-5	484219	484314
scaffold-5	507017	508600
scaffold-5	534093	534256
scaffold-5	542823	543415
scaffold-5	543573	544329
scaffold-5	563600	563765
scaffold-5	593981	594734
scaffold-5	596182	598140
scaffold-5	599408	600157
scaffold-5	603945	604756
scaffold-5	631867	632176
scaffold-5	632719	632874
scaffold-5	681404	681529
scaffold-5	681871	682110
scaffold-5	682824	683064
scaffold-5	683416	683628
scaffold-5	684012	684740
scaffold-5	688257	688662
scaffold-5	695677	695772
scaffold-5	715775	716806
scaffold-5	721381	721846
scaffold-5	722005	722131
scaffold-5	723436	724987
scaffold-5	781625	782075
scaffold-5	802654	802715
scaffold-5	820365	820760
scaffold-5	857182	857394
scaffold-5	857424	857485
scaffold-5	857907	858282
scaffold-5	859555	859699
scaffold-5	866469	866792
scaffold-5	867864	868101
scaffold-5	870510	874443
scaffold-5	887706	887772
scaffold-5	909528	911834
scaffold-5	912018	912191
scaffold-5	969800	969974
scaffold-5	970198	970372
scaffold-5	970673	970973
scaffold-5	971141	971527
scaffold-5	971580	971677
scaffold-5	972567	972699
scaffold-5	973107	973211
scaffold-5	973587	973715
scaffold-5	983538	983693
scaffold-5	1007433	1008131
scaffold-5	1008248	1008823
scaffold-5	1009355	1010519
scaffold-5	1056584	1056642
scaffold-5	1057045	1057718
scaffold-5	1060210	1060457
scaffold-5	1082847	1083060
scaffold-5	1103373	1103650
scaffold-5	1106696	1107221
scaffold-5	1124575	1124732
scaffold-5	1161639	1163168
scaffold-5	1163692	1163770
scaffold-5	1164971	1165063
scaffold-5	1226180	1226395
scaffold-5	1228597	1228741
scaffold-5	1285812	1285870
scaffold-5	1286204	1286431
scaffold-5	1287762	1289296
scaffold-5	1292680	1293011
scaffold-5	1293485	1293929
scaffold-5	1299744	1300222
scaffold-5	1300840	1300997
scaffold-5	1322424	1324450
scaffold-5	1324622	1325358
scaffold-5	1338416	1339096
scaffold-5	1340103	1340520
scaffold-5	1340795	1341089
scaffold-5	1377573	1377651
scaffold-5	1454909	1455152
scaffold-5	1463811	1463940
scaffold-5	1481157	1481226
scaffold-5	1482449	1482776
scaffold-5	1483146	1483442
scaffold-5	1499152	1499341
scaffold-5	1510780	1511118
scaffold-5	1515152	1515644
scaffold-5	1519887	1520120
scaffold-5	1520319	1520617
scaffold-5	1543591	1543681
scaffold-5	1544818	1545088
scaffold-5	1547692	1548253
scaffold-5	1548599	1548748
scaffold-5	1549079	1549605
scaffold-5	1549875	1549937
scaffold-5	1556034	1556339
scaffold-5	1557788	1557880
scaffold-5	1665697	1665845
scaffold-5	1672591	1672754
scaffold-5	1685039	1686562
scaffold-5	1696698	1696977
scaffold-5	1697159	1697542
scaffold-5	1736562	1736744
scaffold-5	1746816	1746927
scaffold-5	1756517	1757855
scaffold-5	1759272	1759586
scaffold-5	1759925	1760445
scaffold-5	1792087	1792706
scaffold-5	1825874	1826103
scaffold-5	1838895	1838999
scaffold-5	1839179	1839282
scaffold-5	1849302	1850326
scaffold-5	1850588	1851764
scaffold-5	1861338	1861569
scaffold-5	1862698	1862819
scaffold-5	1872378	1872507
scaffold-5	1907053	1907313
scaffold-5	1927302	1927538
scaffold-5	1927781	1932688
scaffold-5	1937641	1939128
scaffold-5	1965140	1965448
scaffold-5	1965858	1965941
scaffold-5	1968950	1969294
scaffold-5	1969774	1970481
scaffold-5	1970678	1970803
scaffold-5	1971429	1971631
scaffold-5	1971997	1972479
scaffold-5	1977095	1978299
scaffold-5	1978347	1980854
scaffold-5	1982498	1982777
scaffold-5	1983316	1983440
scaffold-5	1987987	1988519
scaffold-5	1992243	1992638
scaffold-5	1993122	1993317
scaffold-5	1994391	1994797
scaffold-5	1996278	1996540
scaffold-5	2003210	2003440
scaffold-5	2006553	2006669
scaffold-5	2025535	2025821
scaffold-5	2044191	2044796
scaffold-5	2061908	2062075
scaffold-5	2119295	2119347
scaffold-5	2144720	2144786
scaffold-5	2150903	2151345
scaffold-5	2162189	2162284
scaffold-5	2163381	2163515
scaffold-5	2207944	2208231
scaffold-5	2208616	2208740
scaffold-5	2208920	2208983
scaffold-5	2209314	2209673
scaffold-5	2214672	2214737
scaffold-5	2215370	2215565
scaffold-5	2224515	2224613
scaffold-5	2273527	2273871
scaffold-5	2311987	2312143
scaffold-5	2312672	2313018
scaffold-5	2319640	2319702
scaffold-5	2319863	2320354
scaffold-5	2320378	2320662
scaffold-5	2320929	2321524
scaffold-5	2344371	2344499
scaffold-5	2344707	2345240
scaffold-5	2372345	2372678
scaffold-5	2377871	2378175
scaffold-5	2405017	2405192
scaffold-5	2427999	2428371
scaffold-5	2465816	2465952
scaffold-5	2466031	2466097
scaffold-5	2468431	2468567
scaffold-5	2480941	2484046
scaffold-5	2493817	2494175
scaffold-5	2509665	2510189
scaffold-5	2510216	2510981
scaffold-5	2527706	2527797
scaffold-5	2540717	2540985
scaffold-5	2548673	2548988
scaffold-5	2552082	2552134
scaffold-5	2559515	2559774
scaffold-5	2571921	2572400
scaffold-5	2590975	2591598
scaffold-5	2591960	2592344
scaffold-5	2592827	2592963
scaffold-5	2593166	2593442
scaffold-5	2593645	2594321
scaffold-5	2594793	2595147
scaffold-5	2613548	2613662
scaffold-50	5244	5470
scaffold-50	7417	7643
scaffold-50	12754	13069
scaffold-50	13294	13451
scaffold-50	14659	15400
scaffold-50	15626	15706
scaffold-50	31197	31405
scaffold-50	31488	32503
scaffold-50	32801	32955
scaffold-50	33052	34599
scaffold-50	34766	37812
scaffold-50	38493	50799
scaffold-50	51185	52388
scaffold-50	52622	55004
scaffold-50	58517	61933
scaffold-50	62569	65502
scaffold-50	65672	65833
scaffold-50	66036	66211
scaffold-50	66388	70345
scaffold-50	70469	91807
scaffold-50	92010	92184
scaffold-50	92386	92882
scaffold-50	93055	94250
scaffold-50	94375	95619
scaffold-50	95799	96424
scaffold-50	96627	97029
scaffold-50	97312	97987
scaffold-50	98348	104544
scaffold-50	104884	104948
scaffold-50	104954	105505
scaffold-50	105862	105961
scaffold-50	106123	106241
scaffold-50	106530	106869
scaffold-50	107889	108331
scaffold-50	108406	109154
scaffold-50	110493	110698
scaffold-50	115632	116486
scaffold-50	120059	120149
scaffold-50	123785	123971
scaffold-50	124379	124814
scaffold-50	125129	125413
scaffold-50	126871	127963
scaffold-50	147054	147346
scaffold-50	163528	163588
scaffold-50	170308	170391
scaffold-50	171185	171282
scaffold-50	194702	195007
scaffold-50	195381	195495
scaffold-50	214665	214783
scaffold-50	217402	217520
scaffold-50	226054	226648
scaffold-50	227719	227859
scaffold-50	228118	228566
scaffold-50	271678	271917
scaffold-50	281470	281605
scaffold-50	335915	336145
scaffold-50	337332	337556
scaffold-50	349156	349213
scaffold-50	349420	349553
scaffold-50	372009	372096
scaffold-50	374281	374486
scaffold-50	407314	407509
scaffold-50	419708	419826
scaffold-50	429309	429637
scaffold-50	439252	439657
scaffold-50	481733	481976
scaffold-50	482148	482253
scaffold-50	493884	493963
scaffold-50	494221	494427
scaffold-50	494829	494934
scaffold-50	504856	505504
scaffold-50	505672	506390
scaffold-50	510209	511762
scaffold-50	520077	520202
scaffold-50	520672	520801
scaffold-50	525946	526038
scaffold-50	540917	541653
scaffold-50	550462	550608
scaffold-50	550760	551225
scaffold-50	580022	580290
scaffold-50	580459	580722
scaffold-50	580830	581715
scaffold-50	584807	584884
scaffold-50	585008	585222
scaffold-50	588257	588763
scaffold-50	590403	590495
scaffold-50	592885	593051
scaffold-50	595339	595655
scaffold-50	600125	600414
scaffold-50	600655	600803
scaffold-50	601343	601439
scaffold-50	601807	602030
scaffold-50	602390	603800
scaffold-50	603967	607480
scaffold-50	607693	609380
scaffold-50	610184	611074
scaffold-50	611287	612973
scaffold-50	615257	615771
scaffold-50	617259	617319
scaffold-50	617656	618074
scaffold-50	618491	618787
scaffold-50	622370	622534
scaffold-50	622638	623264
scaffold-50	625208	625575
scaffold-50	625999	627158
scaffold-50	658366	661338
scaffold-50	668770	668830
scaffold-50	669215	669312
scaffold-50	673741	673829
scaffold-50	674617	674757
scaffold-50	674898	675815
scaffold-50	676331	676532
scaffold-50	676604	676726
scaffold-50	677177	677355
scaffold-50	678698	679248
scaffold-50	679969	680163
scaffold-50	680591	680876
scaffold-50	681196	681303
scaffold-50	681366	681789
scaffold-50	681853	682144
scaffold-50	684713	684899
scaffold-50	703775	704476
scaffold-50	705483	705719
scaffold-50	722716	722888
scaffold-50	725126	726573
scaffold-50	764213	764782
scaffold-50	790215	790660
scaffold-50	795579	795638
scaffold-50	803733	804034
scaffold-50	804311	804442
scaffold-50	805814	805975
scaffold-50	820528	820640
scaffold-50	821182	821319
scaffold-50	854680	855001
scaffold-50	873735	874123
scaffold-50	874326	875099
scaffold-50	955197	955479
scaffold-50	958637	958791
scaffold-50	979762	979900
scaffold-50	1022849	1023626
scaffold-50	1023879	1023951
scaffold-50	1024076	1024629
scaffold-50	1024907	1025240
scaffold-50	1025420	1025764
scaffold-50	1026248	1026671
scaffold-50	1027474	1027579
scaffold-50	1031856	1032167
scaffold-50	1034397	1034820
scaffold-50	1035438	1035563
scaffold-50	1052433	1052907
scaffold-50	1052963	1053713
scaffold-50	1060846	1061283
scaffold-50	1064439	1064582
scaffold-50	1092282	1092785
scaffold-50	1122827	1123930
scaffold-50	1165798	1166040
scaffold-50	1166967	1167259
scaffold-50	1167535	1168001
scaffold-50	1169789	1170238
scaffold-50	1171240	1172172
scaffold-500	9239	10286
scaffold-500	10942	12226
scaffold-500	18933	19252
scaffold-500	30346	31112
scaffold-500	37330	37959
scaffold-500	40769	42263
scaffold-500	46539	47515
scaffold-500	49811	50617
scaffold-5000	1529	1651
scaffold-5001	1001	1398
scaffold-5001	5872	5948
scaffold-5001	6612	6946
scaffold-5002	3726	3930
scaffold-5004	78	325
scaffold-5004	424	1012
scaffold-5004	5988	6289
scaffold-5006	209	426
scaffold-5006	1002	1228
scaffold-501	0	800
scaffold-501	2133	2694
scaffold-501	3084	4099
scaffold-501	4504	5106
scaffold-501	30354	30438
scaffold-501	35096	36717
scaffold-501	36880	38034
scaffold-501	52333	52385
scaffold-5016	1	1278
scaffold-5016	6116	6377
scaffold-502	4054	4236
scaffold-502	24997	25294
scaffold-502	25664	25855
scaffold-502	25983	26176
scaffold-502	27763	28101
scaffold-502	34739	34918
scaffold-502	37470	37665
scaffold-502	37854	38191
scaffold-502	83912	84404
scaffold-502	91391	91883
scaffold-502	92398	92553
scaffold-502	92718	93050
scaffold-502	93554	93940
scaffold-502	94216	94819
scaffold-502	98001	98182
scaffold-502	99309	99457
scaffold-5020	287	494
scaffold-5020	559	873
scaffold-5020	6617	7093
scaffold-5021	6582	7132
scaffold-5022	5823	6076
scaffold-5022	6805	7122
scaffold-5023	6	753
scaffold-5024	5909	7110
scaffold-5025	4237	4382
scaffold-5025	6499	7076
scaffold-5028	2339	3667
scaffold-5028	3835	3941
scaffold-503	36	168
scaffold-503	739	967
scaffold-503	3055	3654
scaffold-503	5175	5379
scaffold-503	5998	6686
scaffold-503	7212	7996
scaffold-503	8166	8231
scaffold-503	19095	20451
scaffold-503	22625	23304
scaffold-503	25174	25359
scaffold-503	31338	31572
scaffold-503	31879	32085
scaffold-503	35258	35805
scaffold-503	36050	36276
scaffold-503	36589	36823
scaffold-503	40935	41089
scaffold-503	41472	41583
scaffold-503	41949	42248
scaffold-503	42841	42987
scaffold-503	44329	44535
scaffold-503	48211	48348
scaffold-503	49451	49554
scaffold-503	81343	81587
scaffold-503	81743	81879
scaffold-503	84591	86539
scaffold-503	91714	91787
scaffold-503	101232	101643
scaffold-5033	5323	7080
scaffold-5035	8	860
scaffold-5035	1498	1675
scaffold-5039	541	674
scaffold-504	57062	57656
scaffold-504	58028	58593
scaffold-504	59310	59875
scaffold-504	60489	61274
scaffold-504	63286	64069
scaffold-504	66381	67010
scaffold-504	67381	67946
scaffold-504	68560	69341
scaffold-504	72912	73107
scaffold-504	80321	80435
scaffold-504	80809	80890
scaffold-504	81337	82924
scaffold-504	83125	83443
scaffold-504	85333	85543
scaffold-5045	6	1314
scaffold-5045	5766	5918
scaffold-5045	6421	7178
scaffold-505	8563	9655
scaffold-505	14233	14577
scaffold-505	31498	33584
scaffold-505	33913	35179
scaffold-505	38514	38857
scaffold-505	43776	44326
scaffold-505	44724	45024
scaffold-505	46470	47486
scaffold-505	48853	49983
scaffold-505	54356	54517
scaffold-505	55827	56011
scaffold-505	57294	57404
scaffold-505	59378	59459
scaffold-505	74262	75227
scaffold-505	86708	89173
scaffold-505	89646	90789
scaffold-505	99446	99584
scaffold-505	103913	104351
scaffold-505	104468	104709
scaffold-5050	6058	6896
scaffold-5053	94	214
scaffold-5054	0	742
scaffold-5054	6112	6778
scaffold-506	9273	9389
scaffold-506	12811	13111
scaffold-506	13350	13466
scaffold-506	13705	13876
scaffold-506	14250	16288
scaffold-506	18107	21739
scaffold-506	24182	25114
scaffold-506	25951	33171
scaffold-506	34828	35067
scaffold-506	35362	35617
scaffold-506	36655	36929
scaffold-506	38274	38490
scaffold-506	38523	40308
scaffold-506	53977	54098
scaffold-506	62451	62534
scaffold-506	73539	73676
scaffold-506	83192	83470
scaffold-506	99462	100035
scaffold-506	101736	101901
scaffold-506	105821	106728
scaffold-506	112883	113104
scaffold-506	114213	115091
scaffold-506	115277	115968
scaffold-506	115974	116175
scaffold-506	116624	117021
scaffold-5061	1478	1860
scaffold-5061	6428	6810
scaffold-5066	0	728
scaffold-507	29757	30014
scaffold-507	30382	30537
scaffold-507	30804	30860
scaffold-507	32864	33097
scaffold-507	35341	35440
scaffold-507	36896	36992
scaffold-507	43037	43106
scaffold-507	43274	43486
scaffold-507	43855	44168
scaffold-507	44781	44944
scaffold-507	53143	53751
scaffold-507	56203	56513
scaffold-507	56723	56822
scaffold-5071	6594	6651
scaffold-5072	1997	2429
scaffold-5072	2792	3325
scaffold-5073	4648	6350
scaffold-5075	206	282
scaffold-5075	886	991
scaffold-5075	6304	7102
scaffold-508	7301	7392
scaffold-508	34881	34976
scaffold-508	35937	40860
scaffold-508	53878	54350
scaffold-508	54645	55478
scaffold-508	55749	55834
scaffold-508	63696	63952
scaffold-508	85676	86677
scaffold-508	93978	94133
scaffold-508	95747	96303
scaffold-508	97237	97344
scaffold-508	97568	97957
scaffold-508	98161	98459
scaffold-508	101653	101812
scaffold-508	102394	102600
scaffold-508	103700	104120
scaffold-508	115368	115452
scaffold-5080	0	1076
scaffold-5080	6297	7169
scaffold-5082	132	1393
scaffold-5087	5864	5992
scaffold-5089	1287	1616
scaffold-509	2308	3091
scaffold-509	3835	4452
scaffold-509	4628	5250
scaffold-509	51511	51875
scaffold-509	53451	54619
scaffold-509	61969	62102
scaffold-509	67335	68396
scaffold-509	68853	69070
scaffold-509	75084	75301
scaffold-509	83199	83534
scaffold-509	83756	84165
scaffold-509	84758	84857
scaffold-5096	1	761
scaffold-5096	5192	5583
scaffold-5096	6409	6494
scaffold-5096	6650	7106
scaffold-5097	460	653
scaffold-5099	56	849
scaffold-5099	3164	3702
scaffold-51	31955	32138
scaffold-51	65641	65802
scaffold-51	80642	80797
scaffold-51	82558	82733
scaffold-51	95955	96029
scaffold-51	96520	96581
scaffold-51	101152	101462
scaffold-51	102799	102943
scaffold-51	103004	103276
scaffold-51	103457	109658
scaffold-51	110280	110576
scaffold-51	111099	111160
scaffold-51	127965	128689
scaffold-51	130355	130991
scaffold-51	138052	138506
scaffold-51	141151	141230
scaffold-51	169291	170496
scaffold-51	180681	181530
scaffold-51	182519	182711
scaffold-51	230696	230763
scaffold-51	233888	234241
scaffold-51	252181	252384
scaffold-51	253693	253876
scaffold-51	255171	255313
scaffold-51	256144	256801
scaffold-51	256807	257149
scaffold-51	259387	259590
scaffold-51	277781	278093
scaffold-51	289321	289503
scaffold-51	290784	291511
scaffold-51	352854	353712
scaffold-51	368568	369061
scaffold-51	369213	370489
scaffold-51	370664	370932
scaffold-51	403416	404081
scaffold-51	410693	410796
scaffold-51	410975	411031
scaffold-51	414018	415243
scaffold-51	415607	415835
scaffold-51	416034	416951
scaffold-51	426123	426448
scaffold-51	429719	430086
scaffold-51	438866	439003
scaffold-51	439167	439555
scaffold-51	481527	481786
scaffold-51	499067	499559
scaffold-51	499753	500858
scaffold-51	564923	565709
scaffold-51	581403	582541
scaffold-51	595097	595214
scaffold-51	618744	618924
scaffold-51	626487	626611
scaffold-51	626929	627011
scaffold-51	628366	628546
scaffold-51	628923	629115
scaffold-51	655632	655699
scaffold-51	657526	657670
scaffold-51	658812	660944
scaffold-51	670669	670854
scaffold-51	700434	700678
scaffold-51	700938	701790
scaffold-51	702397	702773
scaffold-51	715738	716069
scaffold-51	716308	716504
scaffold-51	717426	717580
scaffold-51	719157	721741
scaffold-51	722159	723612
scaffold-51	724229	724916
scaffold-51	726689	726852
scaffold-51	726929	727426
scaffold-51	727986	728606
scaffold-51	728923	729415
scaffold-51	750395	750807
scaffold-51	755562	756734
scaffold-51	809746	809962
scaffold-51	829634	829814
scaffold-51	841926	845210
scaffold-51	846260	848590
scaffold-51	848809	853890
scaffold-51	854317	854369
scaffold-51	854830	855287
scaffold-51	857777	858179
scaffold-51	859255	860124
scaffold-51	869629	869686
scaffold-51	870436	871233
scaffold-51	871780	872012
scaffold-51	875539	876343
scaffold-51	901987	902212
scaffold-51	904037	904578
scaffold-51	906188	906729
scaffold-51	908367	908660
scaffold-51	909012	909091
scaffold-51	909349	909513
scaffold-51	944283	945032
scaffold-51	945149	945509
scaffold-51	982518	982883
scaffold-51	997969	998800
scaffold-51	1018628	1018756
scaffold-51	1075033	1075762
scaffold-51	1075901	1076052
scaffold-51	1080203	1080654
scaffold-510	6	1086
scaffold-510	2289	2838
scaffold-510	4270	4820
scaffold-510	6181	6554
scaffold-510	7858	8317
scaffold-510	9668	10065
scaffold-510	10786	11225
scaffold-510	11902	12018
scaffold-510	12920	13364
scaffold-510	16034	16351
scaffold-510	16969	17078
scaffold-510	19064	19438
scaffold-510	20168	20542
scaffold-510	21068	21133
scaffold-510	21517	21703
scaffold-510	22968	23518
scaffold-510	26899	27137
scaffold-510	27663	28213
scaffold-510	30227	30301
scaffold-510	30924	31485
scaffold-510	32259	32347
scaffold-510	38959	41019
scaffold-510	41196	42095
scaffold-510	42424	45925
scaffold-5104	1280	1716
scaffold-5106	26	264
scaffold-5106	5708	7028
scaffold-511	9383	9521
scaffold-511	10009	10173
scaffold-511	11920	12394
scaffold-511	12735	13010
scaffold-511	15228	15355
scaffold-511	16641	16814
scaffold-511	23109	23259
scaffold-511	58596	58976
scaffold-511	66622	66791
scaffold-511	72567	72778
scaffold-511	73304	73952
scaffold-511	88929	89085
scaffold-511	89152	90223
scaffold-511	111209	111290
scaffold-511	111551	111711
scaffold-511	116947	117513
scaffold-511	117699	117778
scaffold-5116	3	1430
scaffold-5116	6815	7018
scaffold-5119	2800	3067
scaffold-512	18309	19399
scaffold-512	64743	64851
scaffold-5122	12	1130
scaffold-5122	3913	4124
scaffold-5122	5487	5656
scaffold-5122	5803	6072
scaffold-5124	1096	1795
scaffold-5124	3800	3851
scaffold-5124	4241	4405
scaffold-5126	6047	7375
scaffold-513	12	314
scaffold-513	72280	72910
scaffold-513	73239	73407
scaffold-513	74532	75162
scaffold-513	75491	76048
scaffold-513	76707	76906
scaffold-513	77523	77749
scaffold-513	82218	82848
scaffold-513	83057	83357
scaffold-513	83486	83680
scaffold-513	84222	84384
scaffold-513	85209	85552
scaffold-513	85753	86054
scaffold-513	86596	86881
scaffold-513	92729	93042
scaffold-513	94667	94888
scaffold-5132	85	246
scaffold-514	22233	23403
scaffold-514	23661	23910
scaffold-5140	1	531
scaffold-5140	731	1045
scaffold-5142	5509	5821
scaffold-5144	6705	7092
scaffold-5145	215	352
scaffold-5145	508	1077
scaffold-515	4772	5445
scaffold-515	5891	5964
scaffold-515	6093	6497
scaffold-515	8185	8338
scaffold-515	9933	12811
scaffold-515	22206	22517
scaffold-515	23383	24665
scaffold-515	31968	32730
scaffold-5152	1039	1279
scaffold-5154	485	652
scaffold-5154	5762	5996
scaffold-5155	6313	7046
scaffold-5157	5903	6010
scaffold-5158	6129	6580
scaffold-5159	5828	6405
scaffold-5159	6613	6969
scaffold-516	18599	21044
scaffold-5161	6895	7052
scaffold-5165	4129	4274
scaffold-5168	390	999
scaffold-5168	4699	4847
scaffold-5168	5624	5856
scaffold-5168	6660	7024
scaffold-5168	7196	7358
scaffold-517	163	582
scaffold-517	2310	2390
scaffold-517	2688	2742
scaffold-517	26369	27061
scaffold-517	31210	31319
scaffold-517	31935	32034
scaffold-517	63304	63390
scaffold-517	65692	65971
scaffold-517	66524	66724
scaffold-517	66912	67071
scaffold-5170	240	1180
scaffold-5171	155	419
scaffold-5171	6162	6818
scaffold-5172	4676	4849
scaffold-5172	4862	5076
scaffold-5173	1043	1374
scaffold-5173	1675	1783
scaffold-5175	6386	6641
scaffold-5178	10	909
scaffold-5178	6560	7008
scaffold-5179	712	1071
scaffold-518	61784	62131
scaffold-518	75101	75298
scaffold-518	86589	86794
scaffold-518	109728	109924
scaffold-5182	651	816
scaffold-5182	6198	6451
scaffold-5184	7	1295
scaffold-5185	3314	4089
scaffold-5185	5291	5993
scaffold-519	29227	29961
scaffold-519	38626	38806
scaffold-519	55879	56060
scaffold-519	56938	59380
scaffold-519	73569	73926
scaffold-519	76759	77774
scaffold-519	78608	79846
scaffold-519	82394	87772
scaffold-519	87981	89052
scaffold-519	93961	94748
scaffold-519	94970	95352
scaffold-519	95374	99156
scaffold-519	99367	99486
scaffold-519	99657	102400
scaffold-519	103305	105264
scaffold-519	105825	107032
scaffold-519	108678	109118
scaffold-5190	550	873
scaffold-5190	1276	1327
scaffold-5192	15	360
scaffold-5192	605	722
scaffold-52	13020	13313
scaffold-52	34269	34560
scaffold-52	59493	59556
scaffold-52	65395	65574
scaffold-52	67389	67529
scaffold-52	78803	78893
scaffold-52	79054	79164
scaffold-52	137043	137159
scaffold-52	140870	141198
scaffold-52	141456	142471
scaffold-52	143590	143930
scaffold-52	144142	145207
scaffold-52	145941	146322
scaffold-52	147303	148516
scaffold-52	156585	156767
scaffold-52	162342	162720
scaffold-52	162888	162981
scaffold-52	164344	164498
scaffold-52	171559	171656
scaffold-52	172807	173314
scaffold-52	173543	174849
scaffold-52	197396	197748
scaffold-52	208022	208889
scaffold-52	216005	216121
scaffold-52	229261	229458
scaffold-52	233424	233591
scaffold-52	235623	235804
scaffold-52	236389	236453
scaffold-52	237023	237873
scaffold-52	238044	238414
scaffold-52	238582	238744
scaffold-52	253030	253142
scaffold-52	310122	310404
scaffold-52	310551	310625
scaffold-52	311682	311915
scaffold-52	316234	316289
scaffold-52	316515	316896
scaffold-52	318505	318738
scaffold-52	335843	336204
scaffold-52	355896	356508
scaffold-52	357025	357784
scaffold-52	378833	379222
scaffold-52	381803	382175
scaffold-52	383774	384280
scaffold-52	398590	398780
scaffold-52	401652	401817
scaffold-52	403744	403914
scaffold-52	407076	407288
scaffold-52	416489	417170
scaffold-52	417511	417980
scaffold-52	422757	425214
scaffold-52	439550	439617
scaffold-52	441698	442231
scaffold-52	454585	455698
scaffold-52	457492	457755
scaffold-52	493505	494577
scaffold-52	500770	500888
scaffold-52	514069	514163
scaffold-52	514345	514514
scaffold-52	517545	517639
scaffold-52	517821	517990
scaffold-52	529520	530427
scaffold-52	531719	532163
scaffold-52	533250	533485
scaffold-52	590199	590298
scaffold-52	625326	625571
scaffold-52	653696	653754
scaffold-52	657832	658117
scaffold-52	671650	671707
scaffold-52	680544	681120
scaffold-52	683624	684855
scaffold-52	699639	699767
scaffold-52	701241	701495
scaffold-52	723521	723848
scaffold-52	726132	727807
scaffold-52	739323	739418
scaffold-52	741704	741799
scaffold-52	747228	748313
scaffold-52	762295	762710
scaffold-52	776963	777143
scaffold-52	779252	779477
scaffold-52	782488	783795
scaffold-52	825398	825585
scaffold-52	849997	850161
scaffold-52	850914	851053
scaffold-52	856210	856481
scaffold-52	857060	857255
scaffold-52	857895	858026
scaffold-52	858535	858872
scaffold-52	860003	860142
scaffold-52	861212	861350
scaffold-52	862736	862950
scaffold-52	890393	890608
scaffold-52	902346	902576
scaffold-52	927852	929712
scaffold-52	929742	931401
scaffold-52	931464	932538
scaffold-52	935463	936346
scaffold-52	941979	942033
scaffold-52	942280	942440
scaffold-52	944212	944278
scaffold-52	944761	944963
scaffold-52	945509	946480
scaffold-52	946950	947516
scaffold-52	950419	951428
scaffold-52	1019314	1019603
scaffold-52	1022503	1022572
scaffold-52	1037291	1037852
scaffold-52	1039220	1041016
scaffold-52	1041813	1042355
scaffold-52	1042751	1043511
scaffold-52	1043792	1044711
scaffold-52	1087732	1087906
scaffold-52	1095514	1096721
scaffold-52	1100015	1100094
scaffold-52	1152150	1152421
scaffold-520	1744	1898
scaffold-520	18490	18782
scaffold-520	35464	35528
scaffold-520	35707	36413
scaffold-520	37492	37556
scaffold-520	37735	38420
scaffold-520	39561	42565
scaffold-520	50211	55817
scaffold-520	56016	56180
scaffold-5203	80	235
scaffold-5203	517	781
scaffold-521	0	660
scaffold-521	1283	1451
scaffold-521	1970	2616
scaffold-521	2762	3201
scaffold-521	3274	4030
scaffold-521	6576	6662
scaffold-521	9740	10004
scaffold-521	10418	12149
scaffold-521	12369	12582
scaffold-521	42505	42686
scaffold-521	43047	43098
scaffold-521	49232	49737
scaffold-521	50046	51541
scaffold-521	52217	52922
scaffold-521	53841	54769
scaffold-521	55126	55334
scaffold-521	58193	59103
scaffold-521	67604	69287
scaffold-521	69502	69630
scaffold-521	69845	70971
scaffold-521	85720	86030
scaffold-5210	5861	6090
scaffold-5216	381	854
scaffold-5216	5311	6138
scaffold-5217	6838	7019
scaffold-522	57	1124
scaffold-522	2394	3293
scaffold-522	15230	17240
scaffold-522	17621	20264
scaffold-522	21081	24857
scaffold-522	28148	31227
scaffold-522	31853	32149
scaffold-522	36694	36927
scaffold-522	37980	38222
scaffold-522	38681	39024
scaffold-522	41490	42011
scaffold-522	42677	43256
scaffold-522	46332	46762
scaffold-522	47218	47517
scaffold-522	51585	51748
scaffold-522	57899	59972
scaffold-522	67489	68366
scaffold-522	72505	72784
scaffold-522	75657	76125
scaffold-522	93680	94336
scaffold-522	95004	95527
scaffold-522	96140	96613
scaffold-522	96738	96812
scaffold-522	98416	98900
scaffold-522	101478	101879
scaffold-5220	14	762
scaffold-5220	3863	4572
scaffold-5220	5952	7208
scaffold-5223	530	589
scaffold-5223	823	1257
scaffold-5227	226	930
scaffold-5228	38	1016
scaffold-5228	1431	1756
scaffold-5228	5641	6070
scaffold-5228	6311	7083
scaffold-523	613	664
scaffold-523	14133	14239
scaffold-523	24551	24657
scaffold-5230	2	622
scaffold-5231	919	1426
scaffold-5233	5178	5230
scaffold-5234	7	1033
scaffold-5234	5993	7016
scaffold-5236	4605	4821
scaffold-5237	993	1296
scaffold-524	0	1010
scaffold-524	2276	3185
scaffold-524	5203	5785
scaffold-524	6161	9509
scaffold-524	9744	13656
scaffold-524	14049	15259
scaffold-524	15289	17762
scaffold-524	17783	19842
scaffold-524	20663	21046
scaffold-524	21210	21290
scaffold-524	21599	21808
scaffold-524	22002	24392
scaffold-524	24652	24725
scaffold-524	24778	25007
scaffold-524	25334	29291
scaffold-524	29332	34129
scaffold-524	34284	36002
scaffold-524	36058	45623
scaffold-524	45781	52700
scaffold-524	53449	54439
scaffold-524	55168	60410
scaffold-524	60537	61400
scaffold-524	61474	63606
scaffold-524	63926	75933
scaffold-524	76187	77167
scaffold-524	77630	77841
scaffold-524	78222	78676
scaffold-524	79049	80066
scaffold-524	80258	81041
scaffold-524	82458	84002
scaffold-524	84025	86069
scaffold-524	86204	88054
scaffold-524	90189	90341
scaffold-524	90433	90756
scaffold-524	90757	92970
scaffold-524	94550	96799
scaffold-524	97052	97958
scaffold-524	98525	98736
scaffold-524	99078	99167
scaffold-524	99302	100688
scaffold-524	100822	102983
scaffold-524	103164	104138
scaffold-524	104337	104830
scaffold-524	107619	107771
scaffold-524	107863	108641
scaffold-5240	824	1085
scaffold-5240	1293	1437
scaffold-5240	6809	7031
scaffold-5241	503	637
scaffold-5247	6953	7108
scaffold-5249	3	475
scaffold-5249	2200	2533
scaffold-5249	2998	3059
scaffold-5249	6121	6591
scaffold-525	15687	15739
scaffold-525	54719	55208
scaffold-525	55577	55872
scaffold-525	93703	93773
scaffold-525	93930	94102
scaffold-525	103089	103164
scaffold-525	105292	105367
scaffold-525	109591	109701
scaffold-525	109890	110428
scaffold-5250	6137	6303
scaffold-5252	6860	7008
scaffold-5255	5906	6395
scaffold-526	14784	14957
scaffold-526	15107	15437
scaffold-526	18602	18733
scaffold-526	18925	20408
scaffold-526	41219	41461
scaffold-526	44731	44914
scaffold-526	46367	46585
scaffold-526	47468	47630
scaffold-526	65396	66391
scaffold-526	66753	66950
scaffold-526	67191	67768
scaffold-526	74335	75321
scaffold-526	75684	76700
scaffold-526	84352	84541
scaffold-526	84719	84786
scaffold-526	87073	87317
scaffold-526	87468	87551
scaffold-526	92785	93032
scaffold-526	93193	96974
scaffold-526	98590	99247
scaffold-526	101483	101815
scaffold-526	102077	102256
scaffold-5263	10	1083
scaffold-5263	5188	6637
scaffold-5267	467	913
scaffold-5267	1131	1616
scaffold-5267	3877	4727
scaffold-527	2023	3317
scaffold-527	3888	3947
scaffold-527	4110	4275
scaffold-527	10935	11380
scaffold-527	11781	12598
scaffold-527	23166	23320
scaffold-527	23951	24051
scaffold-527	53812	53956
scaffold-527	62679	63013
scaffold-527	69956	70141
scaffold-527	73364	74009
scaffold-5271	6130	6629
scaffold-5271	6913	6981
scaffold-5272	2488	2661
scaffold-5274	1339	1420
scaffold-5275	370	654
scaffold-5275	971	1285
scaffold-5275	6251	6778
scaffold-528	400	910
scaffold-528	50985	51283
scaffold-528	55441	55530
scaffold-528	55744	55872
scaffold-528	55958	56250
scaffold-528	88928	89054
scaffold-5283	155	307
scaffold-5289	3145	3647
scaffold-5289	6395	6601
scaffold-529	4968	5317
scaffold-529	5527	7104
scaffold-529	7791	10092
scaffold-529	17609	18407
scaffold-529	50003	50111
scaffold-529	51821	52075
scaffold-529	52430	52484
scaffold-529	52710	53306
scaffold-529	54336	54900
scaffold-529	55204	55925
scaffold-529	56064	56836
scaffold-529	57061	57309
scaffold-529	57606	58101
scaffold-529	58828	60261
scaffold-529	60413	61488
scaffold-529	61774	62367
scaffold-529	63190	64991
scaffold-529	65173	67123
scaffold-529	67716	68059
scaffold-529	68139	69136
scaffold-529	69352	70875
scaffold-529	71111	71809
scaffold-529	71985	72280
scaffold-529	72458	72707
scaffold-529	72948	73223
scaffold-529	74298	74605
scaffold-529	74782	74836
scaffold-529	75290	76057
scaffold-529	76215	76395
scaffold-529	76585	77219
scaffold-529	78532	79982
scaffold-529	80486	81981
scaffold-529	82140	82266
scaffold-529	82982	85503
scaffold-529	86185	86450
scaffold-529	86678	87815
scaffold-529	87895	89632
scaffold-529	89784	90966
scaffold-529	93463	93668
scaffold-529	94256	94617
scaffold-529	94697	95717
scaffold-529	95867	96330
scaffold-529	96418	97459
scaffold-529	97695	99746
scaffold-529	99982	101958
scaffold-529	102148	103502
scaffold-5294	3	551
scaffold-5294	737	903
scaffold-5298	3	950
scaffold-5299	0	825
scaffold-53	36191	36261
scaffold-53	85387	85713
scaffold-53	89739	91547
scaffold-53	112114	112216
scaffold-53	112519	112759
scaffold-53	148884	149068
scaffold-53	149213	149631
scaffold-53	170897	171129
scaffold-53	179170	179434
scaffold-53	186406	186509
scaffold-53	193124	193269
scaffold-53	206275	206469
scaffold-53	207337	207531
scaffold-53	237928	238124
scaffold-53	271800	271930
scaffold-53	280992	281052
scaffold-53	284057	288466
scaffold-53	294752	298859
scaffold-53	301153	301324
scaffold-53	344108	344556
scaffold-53	357410	357826
scaffold-53	358751	358945
scaffold-53	360454	360514
scaffold-53	362691	362933
scaffold-53	366523	366905
scaffold-53	367366	368170
scaffold-53	435043	435151
scaffold-53	435541	435752
scaffold-53	438454	438792
scaffold-53	452021	452158
scaffold-53	452757	452811
scaffold-53	455553	457389
scaffold-53	458331	461436
scaffold-53	463027	463941
scaffold-53	465542	465673
scaffold-53	469235	469534
scaffold-53	478263	478686
scaffold-53	479431	479840
scaffold-53	481513	481743
scaffold-53	481951	482818
scaffold-53	482952	483625
scaffold-53	483917	484165
scaffold-53	484560	485161
scaffold-53	485271	486032
scaffold-53	501693	501797
scaffold-53	502519	503030
scaffold-53	515425	515562
scaffold-53	516573	516662
scaffold-53	526351	526503
scaffold-53	544708	545325
scaffold-53	546080	546769
scaffold-53	547754	548025
scaffold-53	558236	558303
scaffold-53	561275	561365
scaffold-53	569422	570128
scaffold-53	570348	570418
scaffold-53	571595	571665
scaffold-53	572312	572548
scaffold-53	573228	574018
scaffold-53	574909	575315
scaffold-53	589524	589795
scaffold-53	590776	591236
scaffold-53	612226	612548
scaffold-53	613619	615711
scaffold-53	617903	618523
scaffold-53	627402	627669
scaffold-53	627846	628208
scaffold-53	628245	628542
scaffold-53	628931	629813
scaffold-53	629850	630145
scaffold-53	630524	632064
scaffold-53	634911	635691
scaffold-53	636075	636208
scaffold-53	636376	637159
scaffold-53	637477	638365
scaffold-53	638599	639656
scaffold-53	663315	663537
scaffold-53	669743	669819
scaffold-53	681315	682072
scaffold-53	683133	683284
scaffold-53	692673	692796
scaffold-53	722411	723167
scaffold-53	733820	733993
scaffold-53	744355	744579
scaffold-53	744945	745064
scaffold-53	748816	748871
scaffold-53	765186	767034
scaffold-53	794379	794929
scaffold-53	798586	799202
scaffold-53	826764	827221
scaffold-53	843801	846309
scaffold-53	847195	848165
scaffold-53	866028	866394
scaffold-53	889987	890045
scaffold-53	903144	903358
scaffold-53	937989	938707
scaffold-53	947982	948463
scaffold-53	1002196	1004073
scaffold-53	1010916	1011173
scaffold-53	1011332	1011385
scaffold-53	1021426	1021610
scaffold-53	1071034	1071097
scaffold-53	1071356	1071664
scaffold-53	1093258	1093317
scaffold-53	1097935	1098166
scaffold-53	1098969	1099115
scaffold-53	1100505	1100677
scaffold-53	1100857	1101070
scaffold-53	1101931	1102077
scaffold-53	1102609	1102787
scaffold-53	1104799	1105025
scaffold-53	1108157	1108499
scaffold-53	1109477	1109606
scaffold-53	1111686	1111888
scaffold-53	1158072	1158648
scaffold-530	69001	70135
scaffold-530	71074	72526
scaffold-530	74218	77837
scaffold-530	78085	79241
scaffold-5302	3	267
scaffold-5302	6146	6375
scaffold-5307	105	756
scaffold-5307	2114	2381
scaffold-5307	2509	2564
scaffold-531	3294	3441
scaffold-531	35742	37355
scaffold-531	48199	48360
scaffold-531	48638	49935
scaffold-531	50215	51217
scaffold-531	51465	51870
scaffold-531	52601	53927
scaffold-531	55900	56298
scaffold-531	56563	56706
scaffold-531	56934	57315
scaffold-531	57487	58508
scaffold-531	58990	59401
scaffold-531	59458	59810
scaffold-531	59979	61359
scaffold-531	61557	62494
scaffold-531	65866	66044
scaffold-531	75733	75871
scaffold-531	80279	80641
scaffold-531	87866	88041
scaffold-531	94134	94207
scaffold-531	98121	99016
scaffold-5312	1049	1205
scaffold-5312	3037	3092
scaffold-5313	0	829
scaffold-532	563	883
scaffold-532	1365	1588
scaffold-532	1665	1827
scaffold-532	5519	5604
scaffold-532	6021	6243
scaffold-532	7617	7923
scaffold-532	8304	8389
scaffold-532	9109	9271
scaffold-532	9502	9948
scaffold-532	10105	10256
scaffold-532	10411	10806
scaffold-532	10961	11123
scaffold-532	11330	11476
scaffold-532	11675	11777
scaffold-532	13400	13522
scaffold-532	18387	18492
scaffold-532	20164	20709
scaffold-532	25517	25628
scaffold-532	26458	26529
scaffold-532	26934	27190
scaffold-532	31632	31854
scaffold-532	32077	32400
scaffold-532	32555	33270
scaffold-532	34038	34200
scaffold-532	35434	35775
scaffold-532	36874	36980
scaffold-532	37546	37628
scaffold-532	37895	38051
scaffold-532	42869	42987
scaffold-532	43800	44187
scaffold-532	44731	44849
scaffold-532	45335	45406
scaffold-532	46129	46427
scaffold-532	46856	46958
scaffold-532	47114	47281
scaffold-532	47635	47922
scaffold-532	54722	54794
scaffold-532	55559	55721
scaffold-532	56861	56918
scaffold-532	57551	57612
scaffold-5320	71	1163
scaffold-5323	6279	6753
scaffold-5324	2	782
scaffold-5328	6457	7007
scaffold-533	4154	4415
scaffold-533	9381	9508
scaffold-533	10238	10501
scaffold-533	10534	10688
scaffold-533	11012	11097
scaffold-533	14582	14829
scaffold-533	18248	19670
scaffold-533	24464	24815
scaffold-533	36245	36598
scaffold-533	38931	39574
scaffold-533	42477	42745
scaffold-533	44037	44655
scaffold-533	45033	45103
scaffold-533	45713	46232
scaffold-533	49373	49535
scaffold-533	50320	50494
scaffold-533	50661	51051
scaffold-533	62000	62227
scaffold-533	63251	63445
scaffold-533	64230	64442
scaffold-533	64615	64906
scaffold-533	65935	66206
scaffold-533	66309	66590
scaffold-533	67292	67548
scaffold-533	72148	72338
scaffold-533	74076	74134
scaffold-533	74443	74763
scaffold-533	75116	75393
scaffold-533	75702	76025
scaffold-533	78307	78590
scaffold-533	79381	79474
scaffold-533	80822	80940
scaffold-533	83181	83299
scaffold-5332	6686	7110
scaffold-5334	2302	2467
scaffold-5339	56	904
scaffold-5339	5817	6993
scaffold-534	0	1075
scaffold-534	1896	1975
scaffold-534	6764	6860
scaffold-534	7399	8096
scaffold-534	8249	13412
scaffold-534	13554	16006
scaffold-534	16536	18539
scaffold-534	41376	42009
scaffold-534	65716	67320
scaffold-534	67369	67617
scaffold-534	68534	68625
scaffold-534	68787	72347
scaffold-534	72628	78990
scaffold-534	79053	81297
scaffold-534	81510	96385
scaffold-5342	23	1093
scaffold-5342	6295	7135
scaffold-5345	6050	6534
scaffold-5349	6034	6385
scaffold-535	1570	1790
scaffold-535	2453	2597
scaffold-535	2801	2915
scaffold-535	7873	8211
scaffold-535	14650	15256
scaffold-535	16418	16500
scaffold-535	18979	19071
scaffold-535	20865	23816
scaffold-535	24674	25061
scaffold-535	30733	31519
scaffold-535	31700	31811
scaffold-535	50764	50926
scaffold-535	52731	53022
scaffold-535	68050	68359
scaffold-535	71289	71372
scaffold-535	78080	79170
scaffold-535	80468	80572
scaffold-5353	6186	6598
scaffold-5353	6762	6886
scaffold-5356	775	1503
scaffold-5359	25	1417
scaffold-5359	5302	6957
scaffold-536	3930	4094
scaffold-536	15013	15075
scaffold-536	29178	31830
scaffold-536	33005	33817
scaffold-536	36016	36474
scaffold-536	36937	37298
scaffold-536	50829	51917
scaffold-536	69999	70139
scaffold-536	84799	84889
scaffold-536	88562	90238
scaffold-536	93862	93949
scaffold-536	93964	94019
scaffold-536	94298	94581
scaffold-536	94819	95816
scaffold-536	98019	98496
scaffold-536	99966	100260
scaffold-536	102252	102797
scaffold-536	103266	103391
scaffold-536	103538	103847
scaffold-5360	5530	5896
scaffold-5368	2	390
scaffold-5368	5125	5430
scaffold-537	53	746
scaffold-537	3827	4434
scaffold-537	5024	5169
scaffold-537	5361	5561
scaffold-537	13053	13149
scaffold-537	13332	14906
scaffold-537	27084	27273
scaffold-537	32713	39753
scaffold-537	43090	43391
scaffold-537	43559	43703
scaffold-5372	6152	6870
scaffold-5375	16	206
scaffold-5376	0	835
scaffold-5376	5927	6348
scaffold-5376	6682	6850
scaffold-5377	20	1451
scaffold-5377	2163	3027
scaffold-5378	37	394
scaffold-5379	617	825
scaffold-5379	1984	2051
scaffold-5379	2760	3391
scaffold-5379	5485	5999
scaffold-538	14944	15597
scaffold-538	15639	16089
scaffold-538	16237	16322
scaffold-538	17832	18485
scaffold-538	18836	19659
scaffold-538	19807	19892
scaffold-538	22716	22883
scaffold-538	37400	37509
scaffold-538	41391	43774
scaffold-538	48638	49380
scaffold-538	51310	52545
scaffold-538	52970	53720
scaffold-538	57376	58373
scaffold-538	58849	59261
scaffold-538	59595	59795
scaffold-538	60441	61550
scaffold-538	67232	67390
scaffold-5380	5970	6030
scaffold-5381	2	185
scaffold-5381	348	470
scaffold-5381	687	752
scaffold-5381	5845	6954
scaffold-5382	353	676
scaffold-5382	6577	6874
scaffold-5384	351	515
scaffold-5389	133	821
scaffold-5389	6799	6928
scaffold-539	12754	13233
scaffold-539	20636	21209
scaffold-539	34604	34797
scaffold-539	37098	37273
scaffold-539	39030	39960
scaffold-539	43783	44155
scaffold-539	46160	46961
scaffold-539	47137	47680
scaffold-539	48613	48999
scaffold-539	49253	49796
scaffold-539	58574	59220
scaffold-539	60301	60473
scaffold-539	60554	60922
scaffold-539	61724	61870
scaffold-539	63442	63617
scaffold-539	66017	66381
scaffold-539	67504	67635
scaffold-539	69162	69338
scaffold-539	73434	73486
scaffold-539	74025	74459
scaffold-539	75320	78526
scaffold-539	82942	83741
scaffold-539	85585	88344
scaffold-539	91025	91224
scaffold-539	100874	101163
scaffold-539	106580	106939
scaffold-5390	113	797
scaffold-5390	4139	6313
scaffold-5392	27	1155
scaffold-5392	5712	5992
scaffold-5395	517	1147
scaffold-5395	5901	6913
scaffold-5396	15	863
scaffold-5397	6016	6158
scaffold-5397	6683	6794
scaffold-5399	9	1061
scaffold-5399	1897	3086
scaffold-5399	3991	4254
scaffold-5399	5470	7115
scaffold-54	7682	7827
scaffold-54	11160	11382
scaffold-54	11761	11831
scaffold-54	82337	82395
scaffold-54	88462	89509
scaffold-54	98926	99071
scaffold-54	99234	99770
scaffold-54	107862	108136
scaffold-54	108321	109037
scaffold-54	111394	111902
scaffold-54	114780	115141
scaffold-54	116031	116178
scaffold-54	116854	116952
scaffold-54	117665	119080
scaffold-54	119689	119782
scaffold-54	120255	120402
scaffold-54	123197	123855
scaffold-54	124162	124996
scaffold-54	125194	125328
scaffold-54	125929	125997
scaffold-54	148144	148416
scaffold-54	152026	152108
scaffold-54	154989	155198
scaffold-54	158577	158787
scaffold-54	158897	159381
scaffold-54	160336	160432
scaffold-54	164365	164459
scaffold-54	202290	202647
scaffold-54	203701	203894
scaffold-54	204797	204931
scaffold-54	213646	213740
scaffold-54	219045	219251
scaffold-54	242031	242182
scaffold-54	249063	249238
scaffold-54	250235	250440
scaffold-54	271070	271251
scaffold-54	271940	272177
scaffold-54	272698	272870
scaffold-54	276821	277156
scaffold-54	305855	305927
scaffold-54	305931	306191
scaffold-54	312069	312234
scaffold-54	313686	313879
scaffold-54	376074	377096
scaffold-54	377780	378212
scaffold-54	382416	383910
scaffold-54	461703	462244
scaffold-54	491065	491203
scaffold-54	532542	533752
scaffold-54	597366	598169
scaffold-54	598319	598806
scaffold-54	609264	609513
scaffold-54	647227	647575
scaffold-54	647713	648994
scaffold-54	649168	650426
scaffold-54	655280	655666
scaffold-54	658018	658397
scaffold-54	660097	660342
scaffold-54	679589	679728
scaffold-54	696651	696968
scaffold-54	698098	698416
scaffold-54	699356	699673
scaffold-54	702038	702235
scaffold-54	702466	702611
scaffold-54	710169	710460
scaffold-54	740530	740678
scaffold-54	742482	743067
scaffold-54	745019	745202
scaffold-54	765429	765719
scaffold-54	767348	767517
scaffold-54	767650	767720
scaffold-54	799498	800576
scaffold-54	803249	803494
scaffold-54	806010	806100
scaffold-54	806627	807201
scaffold-54	810301	810358
scaffold-54	815122	815329
scaffold-54	815521	815602
scaffold-54	815948	816497
scaffold-54	817319	817491
scaffold-54	817533	817761
scaffold-54	819519	820145
scaffold-54	820367	820628
scaffold-54	821040	822233
scaffold-54	822324	822712
scaffold-54	823041	824233
scaffold-54	824253	824603
scaffold-54	825043	826520
scaffold-54	826734	826928
scaffold-54	833354	833663
scaffold-54	834271	834820
scaffold-54	835925	836679
scaffold-54	837323	837628
scaffold-54	841107	841159
scaffold-54	841482	842014
scaffold-54	842166	842398
scaffold-54	843623	843823
scaffold-54	844388	844845
scaffold-54	845073	845791
scaffold-54	847048	847507
scaffold-54	847624	847872
scaffold-54	850951	851914
scaffold-54	856782	857511
scaffold-54	857928	858347
scaffold-54	859150	859489
scaffold-54	863985	864157
scaffold-54	873999	875162
scaffold-54	876963	878294
scaffold-54	882651	882976
scaffold-54	898892	899433
scaffold-54	899528	900166
scaffold-54	903684	903759
scaffold-54	908884	909058
scaffold-54	965583	966385
scaffold-54	989609	989688
scaffold-54	1009380	1009695
scaffold-54	1010395	1010575
scaffold-54	1015152	1016092
scaffold-54	1016281	1016921
scaffold-54	1017122	1017477
scaffold-54	1018930	1018982
scaffold-54	1019301	1019533
scaffold-54	1019893	1020181
scaffold-54	1021078	1021194
scaffold-54	1023034	1024208
scaffold-54	1025118	1025299
scaffold-54	1026028	1026265
scaffold-54	1026753	1027476
scaffold-54	1027937	1028446
scaffold-54	1030478	1030996
scaffold-54	1031716	1032166
scaffold-54	1034227	1035512
scaffold-54	1038218	1038276
scaffold-54	1051204	1051351
scaffold-54	1062752	1063122
scaffold-54	1063414	1063639
scaffold-54	1070917	1071042
scaffold-54	1075087	1075220
scaffold-54	1117631	1117717
scaffold-54	1123233	1123518
scaffold-54	1127571	1127631
scaffold-54	1134195	1134415
scaffold-540	1810	3353
scaffold-540	4299	5082
scaffold-540	9202	9254
scaffold-540	17064	17173
scaffold-540	22010	22119
scaffold-540	32531	36095
scaffold-540	41376	42242
scaffold-540	83762	84747
scaffold-540	85220	85457
scaffold-540	85998	86082
scaffold-540	86804	87774
scaffold-540	87793	87893
scaffold-540	88603	89053
scaffold-540	89773	90540
scaffold-540	90886	91490
scaffold-540	91695	91769
scaffold-540	92309	92393
scaffold-540	93116	94132
scaffold-540	94330	94549
scaffold-540	94884	95034
scaffold-540	95822	96060
scaffold-540	96387	96607
scaffold-5406	62	443
scaffold-5406	856	1052
scaffold-5406	5804	6103
scaffold-5406	6134	6185
scaffold-5406	6468	6920
scaffold-5407	341	566
scaffold-5408	288	394
scaffold-5408	5643	6098
scaffold-5408	6777	6903
scaffold-541	2256	2422
scaffold-541	2701	2926
scaffold-541	36781	36942
scaffold-541	40346	40513
scaffold-541	71323	72837
scaffold-541	75841	77943
scaffold-541	85374	85425
scaffold-541	85777	85960
scaffold-541	95362	95880
scaffold-541	97591	101632
scaffold-541	102804	104062
scaffold-5410	5650	6372
scaffold-5411	10	756
scaffold-5411	934	1234
scaffold-5411	5991	6343
scaffold-5411	6465	6682
scaffold-5413	99	1111
scaffold-542	27	152
scaffold-542	571	1047
scaffold-542	5810	6906
scaffold-542	17874	17996
scaffold-542	20302	20632
scaffold-542	22517	22902
scaffold-542	24392	24826
scaffold-542	26517	26877
scaffold-542	31202	31262
scaffold-542	31949	32167
scaffold-542	32860	33396
scaffold-542	34879	35103
scaffold-542	35141	35552
scaffold-542	36184	36443
scaffold-542	46353	46479
scaffold-542	56489	56606
scaffold-542	56778	57116
scaffold-542	71655	71759
scaffold-542	84350	84595
scaffold-542	84791	85449
scaffold-542	85623	85826
scaffold-542	86358	86913
scaffold-542	91882	91976
scaffold-542	93805	93932
scaffold-542	95779	96434
scaffold-542	100239	100741
scaffold-542	100752	100880
scaffold-5425	335	898
scaffold-5425	5393	5969
scaffold-5426	5595	5969
scaffold-5426	6117	6696
scaffold-5428	194	783
scaffold-5428	6031	6202
scaffold-5428	6480	6994
scaffold-543	8740	9001
scaffold-543	9740	9885
scaffold-543	10024	11402
scaffold-543	11981	14368
scaffold-543	16210	16823
scaffold-543	17692	17933
scaffold-543	23375	24240
scaffold-543	25865	26217
scaffold-543	47599	47769
scaffold-543	59955	60011
scaffold-543	65960	66047
scaffold-543	69300	69573
scaffold-543	86978	87223
scaffold-543	95013	95086
scaffold-543	95286	95348
scaffold-543	95548	95654
scaffold-543	96859	96922
scaffold-543	97120	97183
scaffold-543	97381	97444
scaffold-543	98873	98948
scaffold-543	100842	101716
scaffold-543	103378	104383
scaffold-5430	5736	6484
scaffold-5434	369	589
scaffold-544	15752	16561
scaffold-544	43124	43367
scaffold-544	43421	43829
scaffold-544	44141	44398
scaffold-544	45400	45475
scaffold-544	46157	48044
scaffold-544	48194	48296
scaffold-544	49684	49840
scaffold-544	51690	53152
scaffold-544	53289	53621
scaffold-544	54442	55231
scaffold-544	65770	66086
scaffold-544	66239	66293
scaffold-544	71792	72268
scaffold-544	72412	73817
scaffold-544	74006	74424
scaffold-544	75727	77489
scaffold-544	77585	77659
scaffold-544	77812	78480
scaffold-544	80974	81688
scaffold-544	81723	83364
scaffold-544	83386	83909
scaffold-544	84148	84422
scaffold-544	86386	87800
scaffold-544	88115	93296
scaffold-544	93471	95444
scaffold-544	95801	102628
scaffold-544	103720	104573
scaffold-544	104845	105709
scaffold-5440	6393	6976
scaffold-5441	6213	6305
scaffold-5443	350	440
scaffold-5443	618	1304
scaffold-5443	6207	6985
scaffold-5444	6	371
scaffold-5444	1118	1384
scaffold-5444	2607	2761
scaffold-5444	3009	3126
scaffold-5444	3506	3690
scaffold-5444	4670	4763
scaffold-5444	5225	5393
scaffold-5449	677	729
scaffold-5449	1143	1605
scaffold-5449	6324	6906
scaffold-545	27488	27604
scaffold-545	27658	27724
scaffold-545	40093	40553
scaffold-545	60846	60910
scaffold-545	62469	62578
scaffold-545	78387	79956
scaffold-545	81089	81850
scaffold-545	86704	91317
scaffold-5450	6240	6942
scaffold-5455	13	1425
scaffold-5457	5140	6462
scaffold-5458	120	243
scaffold-5458	376	1396
scaffold-546	12108	12475
scaffold-546	12920	13010
scaffold-546	13260	13372
scaffold-546	23074	25550
scaffold-546	31321	31844
scaffold-546	31962	32710
scaffold-546	32854	34028
scaffold-546	37423	38272
scaffold-546	40395	41253
scaffold-546	43647	43931
scaffold-546	57797	58107
scaffold-546	58277	58740
scaffold-546	63231	63454
scaffold-546	64005	64402
scaffold-546	64702	65981
scaffold-546	67706	69004
scaffold-546	69735	70895
scaffold-546	72139	74895
scaffold-546	75018	75542
scaffold-546	75567	79135
scaffold-546	79291	86490
scaffold-546	86498	88464
scaffold-546	88821	89589
scaffold-546	89792	93000
scaffold-546	93236	93605
scaffold-546	93735	95164
scaffold-546	96687	98586
scaffold-546	98727	99590
scaffold-546	100485	101146
scaffold-5462	14	113
scaffold-5462	180	598
scaffold-5465	0	345
scaffold-5465	689	1637
scaffold-5465	5960	6906
scaffold-547	367	973
scaffold-547	23938	24332
scaffold-547	24498	24669
scaffold-547	25820	26005
scaffold-547	26552	26645
scaffold-547	28011	28534
scaffold-547	29455	30589
scaffold-547	30797	31157
scaffold-547	33641	34127
scaffold-547	35683	35747
scaffold-547	96786	96933
scaffold-547	97386	98410
scaffold-5471	4	753
scaffold-5473	1368	1476
scaffold-5473	5496	6017
scaffold-5473	6750	6981
scaffold-5479	5767	6199
scaffold-548	26138	26218
scaffold-548	43769	43916
scaffold-548	45221	45464
scaffold-548	46121	47967
scaffold-548	48166	48399
scaffold-548	48816	49049
scaffold-548	49069	51557
scaffold-548	101399	101509
scaffold-5480	6792	6868
scaffold-5482	322	524
scaffold-5482	800	1537
scaffold-5482	5677	6169
scaffold-5482	6423	6929
scaffold-5484	2806	2910
scaffold-5484	4018	4246
scaffold-5486	191	997
scaffold-5487	14	800
scaffold-5487	5854	6935
scaffold-549	21668	21720
scaffold-549	24192	24428
scaffold-549	27180	27973
scaffold-549	29615	29801
scaffold-549	43475	43609
scaffold-549	60900	61092
scaffold-549	64222	64422
scaffold-549	64820	65068
scaffold-549	71294	71704
scaffold-549	73001	73068
scaffold-549	74148	74434
scaffold-549	77093	77344
scaffold-549	78186	78415
scaffold-549	78481	80429
scaffold-549	82834	83354
scaffold-5494	823	996
scaffold-5499	457	687
scaffold-55	24349	24466
scaffold-55	25662	26473
scaffold-55	39459	39576
scaffold-55	42509	42758
scaffold-55	51239	51320
scaffold-55	78450	79665
scaffold-55	97016	97334
scaffold-55	97670	97974
scaffold-55	99973	100841
scaffold-55	101026	101179
scaffold-55	103936	104855
scaffold-55	117920	118116
scaffold-55	120782	121131
scaffold-55	121294	122334
scaffold-55	122933	123233
scaffold-55	124826	124996
scaffold-55	134695	136606
scaffold-55	136828	137350
scaffold-55	137876	138179
scaffold-55	139147	139432
scaffold-55	140413	140547
scaffold-55	141059	141870
scaffold-55	144210	144301
scaffold-55	145262	146575
scaffold-55	146633	146780
scaffold-55	148059	148124
scaffold-55	148829	151008
scaffold-55	151910	152714
scaffold-55	155948	156025
scaffold-55	164214	164605
scaffold-55	164941	166900
scaffold-55	168015	168515
scaffold-55	169302	169490
scaffold-55	210984	211055
scaffold-55	211263	211361
scaffold-55	216189	216623
scaffold-55	230763	230848
scaffold-55	261913	262138
scaffold-55	262336	262784
scaffold-55	296626	296768
scaffold-55	347090	347319
scaffold-55	395447	395520
scaffold-55	410352	410969
scaffold-55	425969	426753
scaffold-55	430387	431330
scaffold-55	432385	435814
scaffold-55	437955	438036
scaffold-55	454158	455566
scaffold-55	456028	456940
scaffold-55	457077	457246
scaffold-55	472294	472509
scaffold-55	476971	477180
scaffold-55	485775	486236
scaffold-55	502671	502853
scaffold-55	515024	515105
scaffold-55	531737	531908
scaffold-55	583152	583240
scaffold-55	584243	584612
scaffold-55	621625	621865
scaffold-55	622257	622782
scaffold-55	623166	623454
scaffold-55	623592	624204
scaffold-55	627788	628380
scaffold-55	628483	628574
scaffold-55	628816	628989
scaffold-55	629692	629835
scaffold-55	629879	630197
scaffold-55	630485	631122
scaffold-55	632583	632816
scaffold-55	648164	648447
scaffold-55	648603	648695
scaffold-55	712050	714370
scaffold-55	733692	734349
scaffold-55	736187	736289
scaffold-55	759414	759504
scaffold-55	782053	782154
scaffold-55	797807	797875
scaffold-55	815793	815921
scaffold-55	821120	821944
scaffold-55	845852	845992
scaffold-55	883880	884268
scaffold-55	884560	884626
scaffold-55	885737	886195
scaffold-55	888929	890845
scaffold-55	906269	906737
scaffold-55	910059	910346
scaffold-55	910596	912087
scaffold-55	912425	913277
scaffold-55	913383	913933
scaffold-55	914313	915261
scaffold-55	915421	934456
scaffold-55	934595	935125
scaffold-55	935192	935858
scaffold-55	936365	936459
scaffold-55	937373	938657
scaffold-55	939041	939698
scaffold-55	941225	941321
scaffold-55	942012	942184
scaffold-55	942482	942573
scaffold-55	943031	943186
scaffold-55	944224	944310
scaffold-55	945126	945234
scaffold-55	947829	948432
scaffold-55	948520	948684
scaffold-55	949444	949568
scaffold-55	952761	952896
scaffold-55	954362	954568
scaffold-55	957063	957244
scaffold-55	1008342	1008397
scaffold-55	1016619	1016672
scaffold-55	1042216	1043822
scaffold-55	1045963	1048317
scaffold-55	1048372	1048654
scaffold-55	1053082	1053325
scaffold-55	1060908	1061660
scaffold-55	1071800	1072149
scaffold-55	1072803	1073222
scaffold-55	1084718	1084906
scaffold-55	1091366	1091508
scaffold-55	1101247	1101305
scaffold-55	1113869	1114065
scaffold-550	322	424
scaffold-550	11196	11678
scaffold-550	11865	11968
scaffold-550	12133	12559
scaffold-550	13772	14181
scaffold-550	14798	14934
scaffold-550	15138	15374
scaffold-550	15546	15851
scaffold-550	16466	16646
scaffold-550	16712	17523
scaffold-550	20238	20455
scaffold-550	21496	21962
scaffold-550	50258	51691
scaffold-550	61307	61502
scaffold-550	89586	89759
scaffold-5502	244	443
scaffold-5505	0	1070
scaffold-5505	6017	6925
scaffold-5506	36	277
scaffold-5506	576	1066
scaffold-5506	6331	6445
scaffold-5506	6784	6894
scaffold-5509	9	244
scaffold-5509	431	1255
scaffold-5509	5431	6403
scaffold-551	24791	24861
scaffold-551	63667	63718
scaffold-551	64782	65790
scaffold-551	65985	66226
scaffold-551	66397	69130
scaffold-551	72259	72952
scaffold-551	73147	73388
scaffold-5511	6045	7121
scaffold-5512	1	1185
scaffold-5512	5895	6548
scaffold-5514	5549	5737
scaffold-5516	18	825
scaffold-5516	5044	6920
scaffold-5517	20	674
scaffold-5517	2712	4747
scaffold-552	389	2740
scaffold-552	2829	3074
scaffold-552	4304	5618
scaffold-552	28884	29101
scaffold-552	30556	30618
scaffold-552	51700	51808
scaffold-552	59618	60775
scaffold-552	67581	67651
scaffold-5521	3	1597
scaffold-5523	514	693
scaffold-5523	724	1000
scaffold-5525	4	1290
scaffold-5525	5649	6007
scaffold-5526	13	580
scaffold-5528	6197	6382
scaffold-553	11265	11500
scaffold-553	34846	36598
scaffold-553	36832	37018
scaffold-553	37353	37422
scaffold-553	41078	41147
scaffold-553	44577	44681
scaffold-553	48510	48564
scaffold-553	50066	50267
scaffold-553	51494	51969
scaffold-553	54317	54420
scaffold-553	54713	54799
scaffold-553	56026	56259
scaffold-553	65131	65448
scaffold-553	73090	73946
scaffold-5530	1076	1260
scaffold-5532	226	1074
scaffold-5536	396	483
scaffold-5536	1012	1143
scaffold-5538	8	821
scaffold-5539	481	812
scaffold-5539	1010	1438
scaffold-5539	6079	6214
scaffold-554	7226	7417
scaffold-554	17188	17565
scaffold-554	40293	40864
scaffold-5540	496	1233
scaffold-5540	5708	6002
scaffold-5540	6214	6447
scaffold-5542	995	1211
scaffold-5549	6595	6847
scaffold-555	11	105
scaffold-555	3166	4608
scaffold-555	5686	6283
scaffold-555	6465	6959
scaffold-555	7488	8146
scaffold-555	8485	8556
scaffold-555	9464	9617
scaffold-555	9633	9802
scaffold-555	10396	11222
scaffold-555	11538	11599
scaffold-555	11862	12086
scaffold-555	33732	34260
scaffold-555	38303	38667
scaffold-555	40557	40811
scaffold-555	58198	59015
scaffold-555	60657	61488
scaffold-555	62121	62882
scaffold-555	63055	64376
scaffold-555	70394	71771
scaffold-555	76288	76796
scaffold-555	90048	90408
scaffold-555	90476	90629
scaffold-555	90645	91061
scaffold-555	91386	91829
scaffold-555	95106	95346
scaffold-5550	849	1032
scaffold-5550	5470	6892
scaffold-5553	6177	6881
scaffold-5557	44	734
scaffold-5558	23	1074
scaffold-5558	5231	5823
scaffold-5559	212	441
scaffold-556	21180	21371
scaffold-556	22916	23950
scaffold-556	28130	28749
scaffold-556	30157	30947
scaffold-556	31134	32848
scaffold-556	33543	33640
scaffold-556	37519	40196
scaffold-556	60496	61283
scaffold-556	61437	62434
scaffold-556	62682	63881
scaffold-556	64015	64501
scaffold-556	65817	65977
scaffold-556	66072	66502
scaffold-556	67295	67455
scaffold-556	72326	72534
scaffold-556	72956	73973
scaffold-556	74858	75201
scaffold-5562	19	536
scaffold-5562	5840	6904
scaffold-5565	9	2702
scaffold-5565	6219	6421
scaffold-5565	6613	6899
scaffold-5569	15	340
scaffold-5569	6368	6815
scaffold-557	1794	2169
scaffold-557	11210	11442
scaffold-557	11628	12318
scaffold-557	34111	34375
scaffold-557	56602	56686
scaffold-557	79708	80559
scaffold-557	80947	81452
scaffold-557	81820	82097
scaffold-557	82449	83019
scaffold-557	87695	89003
scaffold-557	98052	99292
scaffold-5572	1185	1479
scaffold-5574	3337	4046
scaffold-5574	5429	6431
scaffold-5575	6092	6970
scaffold-5578	5665	6518
scaffold-558	3452	3515
scaffold-558	3575	3694
scaffold-558	5673	6001
scaffold-558	23008	23177
scaffold-558	28716	29014
scaffold-558	46951	47823
scaffold-558	53485	53607
scaffold-558	61287	61654
scaffold-558	71757	72073
scaffold-558	72945	75311
scaffold-558	80074	80895
scaffold-558	98087	98898
scaffold-5580	29	308
scaffold-5580	623	705
scaffold-5583	1419	5139
scaffold-5583	6467	6685
scaffold-5587	0	367
scaffold-5593	6079	6266
scaffold-5595	5886	6121
scaffold-56	77	544
scaffold-56	642	790
scaffold-56	5745	6621
scaffold-56	9278	9745
scaffold-56	9843	10127
scaffold-56	10677	11067
scaffold-56	11145	11642
scaffold-56	11918	12640
scaffold-56	12876	13019
scaffold-56	14388	16977
scaffold-56	17238	18514
scaffold-56	18718	18903
scaffold-56	19040	24392
scaffold-56	24459	25608
scaffold-56	25756	29987
scaffold-56	30666	30745
scaffold-56	31431	33166
scaffold-56	33314	38792
scaffold-56	38853	40684
scaffold-56	42380	45227
scaffold-56	45410	72507
scaffold-56	72621	73506
scaffold-56	76117	83981
scaffold-56	84195	86169
scaffold-56	86307	87253
scaffold-56	87400	88603
scaffold-56	88605	89658
scaffold-56	89731	90092
scaffold-56	90743	90919
scaffold-56	93494	93603
scaffold-56	96621	97101
scaffold-56	97217	97983
scaffold-56	98022	98483
scaffold-56	106511	107419
scaffold-56	111411	111473
scaffold-56	114797	115488
scaffold-56	115584	116433
scaffold-56	117580	117936
scaffold-56	118496	118621
scaffold-56	118631	118924
scaffold-56	119626	120096
scaffold-56	121656	121812
scaffold-56	122917	124279
scaffold-56	124429	124747
scaffold-56	126707	126900
scaffold-56	127179	127379
scaffold-56	127937	129291
scaffold-56	129409	130884
scaffold-56	133449	135344
scaffold-56	137446	140953
scaffold-56	141556	144261
scaffold-56	144447	146760
scaffold-56	147367	147671
scaffold-56	148660	150599
scaffold-56	150704	151537
scaffold-56	151776	152010
scaffold-56	152303	154500
scaffold-56	154628	155681
scaffold-56	156020	159385
scaffold-56	159599	161214
scaffold-56	162372	165516
scaffold-56	165666	170360
scaffold-56	170444	177375
scaffold-56	177776	190786
scaffold-56	191229	192447
scaffold-56	192919	193572
scaffold-56	193905	195823
scaffold-56	243547	245413
scaffold-56	245606	245810
scaffold-56	250925	251360
scaffold-56	253430	253500
scaffold-56	253710	255573
scaffold-56	255788	255978
scaffold-56	269723	269980
scaffold-56	270547	270738
scaffold-56	270952	271327
scaffold-56	272750	273232
scaffold-56	276748	276949
scaffold-56	277594	277887
scaffold-56	279890	279966
scaffold-56	280569	280646
scaffold-56	281503	281791
scaffold-56	282271	282653
scaffold-56	282919	283227
scaffold-56	290709	291228
scaffold-56	291437	291664
scaffold-56	315343	315912
scaffold-56	323227	323335
scaffold-56	326980	327057
scaffold-56	328662	328984
scaffold-56	329160	329531
scaffold-56	329728	330902
scaffold-56	331084	331455
scaffold-56	331870	331967
scaffold-56	332361	332534
scaffold-56	332595	333416
scaffold-56	336956	337071
scaffold-56	337901	338966
scaffold-56	339535	339777
scaffold-56	340278	341250
scaffold-56	345477	345590
scaffold-56	348772	348920
scaffold-56	361346	361843
scaffold-56	365494	365575
scaffold-56	375040	375166
scaffold-56	384816	384991
scaffold-56	398274	398501
scaffold-56	399820	399910
scaffold-56	400095	403912
scaffold-56	404855	404998
scaffold-56	411153	411383
scaffold-56	412472	412679
scaffold-56	416534	416742
scaffold-56	419330	419462
scaffold-56	421884	422122
scaffold-56	426081	426276
scaffold-56	457123	457573
scaffold-56	494686	495805
scaffold-56	551523	551605
scaffold-56	562468	563383
scaffold-56	571167	571972
scaffold-56	573250	573651
scaffold-56	574616	574862
scaffold-56	575053	575324
scaffold-56	577005	577744
scaffold-56	577844	580076
scaffold-56	581070	583566
scaffold-56	587331	587505
scaffold-56	589359	589507
scaffold-56	589778	590204
scaffold-56	598444	598608
scaffold-56	609151	609299
scaffold-56	609702	609866
scaffold-56	610549	611604
scaffold-56	628183	628242
scaffold-56	636610	636842
scaffold-56	642513	642760
scaffold-56	643428	643488
scaffold-56	643750	643894
scaffold-56	646958	647482
scaffold-56	649122	650879
scaffold-56	659925	660483
scaffold-56	662173	662674
scaffold-56	717861	717986
scaffold-56	727727	727852
scaffold-56	749454	749771
scaffold-56	750577	750752
scaffold-56	787480	789379
scaffold-56	792790	792993
scaffold-56	793041	795136
scaffold-56	800747	801042
scaffold-56	816776	816835
scaffold-56	838599	838736
scaffold-56	851937	852538
scaffold-56	853542	854722
scaffold-56	854981	855139
scaffold-56	855204	855400
scaffold-56	861070	861306
scaffold-56	874359	874903
scaffold-56	875990	876107
scaffold-56	877380	877593
scaffold-56	879596	879844
scaffold-56	930655	930876
scaffold-56	934230	934434
scaffold-56	944863	945017
scaffold-56	947474	947571
scaffold-56	958020	958262
scaffold-56	959063	959256
scaffold-56	981241	981661
scaffold-56	1020578	1021788
scaffold-56	1022734	1022944
scaffold-56	1023310	1023694
scaffold-56	1026840	1027001
scaffold-56	1027963	1029382
scaffold-56	1030216	1031717
scaffold-56	1033987	1036723
scaffold-56	1037179	1037869
scaffold-56	1039241	1040477
scaffold-56	1042462	1043476
scaffold-56	1044710	1045345
scaffold-56	1055788	1056807
scaffold-56	1076358	1076553
scaffold-56	1079654	1080354
scaffold-56	1082873	1082930
scaffold-56	1103433	1103730
scaffold-56	1103928	1103984
scaffold-560	42109	43434
scaffold-560	43926	44750
scaffold-560	45485	46841
scaffold-560	48588	48717
scaffold-560	49113	49343
scaffold-560	53480	53542
scaffold-560	92595	92792
scaffold-5604	708	816
scaffold-5604	5828	5887
scaffold-5604	6086	6847
scaffold-5609	3	847
scaffold-5609	5802	6642
scaffold-561	527	645
scaffold-561	826	1064
scaffold-561	4136	4191
scaffold-561	16620	16880
scaffold-561	17611	18074
scaffold-561	21044	21299
scaffold-561	22854	24536
scaffold-561	25495	25884
scaffold-561	62888	63228
scaffold-561	70680	74671
scaffold-561	75530	75870
scaffold-561	86621	87328
scaffold-561	88621	90009
scaffold-561	90868	91208
scaffold-5614	151	496
scaffold-5614	662	718
scaffold-5614	5627	6488
scaffold-5614	6690	7044
scaffold-5619	15	850
scaffold-5619	3747	3951
scaffold-5619	4258	4807
scaffold-5619	5543	6157
scaffold-5619	6374	6436
scaffold-5619	6599	6871
scaffold-5622	497	647
scaffold-5623	533	1366
scaffold-5623	5939	6453
scaffold-5623	6608	6826
scaffold-5627	0	389
scaffold-5627	784	2627
scaffold-5628	99	601
scaffold-5628	1022	1145
scaffold-5628	2140	2598
scaffold-5628	3083	3149
scaffold-5629	6479	6773
scaffold-563	2171	2820
scaffold-563	2868	2995
scaffold-563	3488	3648
scaffold-563	4218	4363
scaffold-563	6410	6575
scaffold-563	11281	11645
scaffold-563	12036	12125
scaffold-563	15124	15259
scaffold-563	15992	16197
scaffold-563	17372	17493
scaffold-563	17938	18000
scaffold-563	18198	18499
scaffold-563	19257	19403
scaffold-563	19723	19902
scaffold-563	25131	25197
scaffold-563	25697	25810
scaffold-563	28068	28317
scaffold-563	28780	28888
scaffold-563	29044	29495
scaffold-563	32462	32855
scaffold-563	33053	33205
scaffold-563	33415	33482
scaffold-563	37487	37599
scaffold-563	38498	38671
scaffold-563	39888	40043
scaffold-563	41456	42133
scaffold-563	43584	43698
scaffold-563	44123	44481
scaffold-563	45693	46150
scaffold-563	46498	48123
scaffold-563	48865	49265
scaffold-563	49364	49684
scaffold-563	50145	54536
scaffold-563	54722	59095
scaffold-563	72395	72626
scaffold-563	72985	73689
scaffold-563	75616	76025
scaffold-563	81681	81863
scaffold-563	88771	89126
scaffold-5630	571	711
scaffold-5630	5948	6337
scaffold-5635	247	482
scaffold-5635	6451	6609
scaffold-564	6774	7693
scaffold-564	19418	19583
scaffold-5646	0	838
scaffold-5649	603	734
scaffold-5649	5746	6866
scaffold-565	8443	8706
scaffold-565	9496	9717
scaffold-565	13090	16601
scaffold-565	21508	21686
scaffold-565	21827	21937
scaffold-565	23968	31600
scaffold-565	31732	41920
scaffold-565	41938	42391
scaffold-565	44551	48691
scaffold-565	48878	49333
scaffold-565	50583	51525
scaffold-565	53379	54525
scaffold-565	54719	56291
scaffold-565	56469	58006
scaffold-565	58364	60846
scaffold-565	61351	62916
scaffold-565	64660	67524
scaffold-565	70579	73583
scaffold-565	75613	78769
scaffold-565	79335	81063
scaffold-565	83507	86209
scaffold-565	86360	90589
scaffold-565	91892	94830
scaffold-5653	6405	6787
scaffold-5657	582	838
scaffold-566	40626	40705
scaffold-566	45529	45641
scaffold-566	93704	94027
scaffold-5660	27	913
scaffold-5661	3	280
scaffold-5663	618	905
scaffold-5664	188	382
scaffold-5664	586	1166
scaffold-5668	275	1118
scaffold-5669	268	701
scaffold-567	4	514
scaffold-567	2369	2833
scaffold-567	13637	13778
scaffold-567	13913	14105
scaffold-567	18534	18627
scaffold-567	25573	25998
scaffold-567	47111	47196
scaffold-5671	6393	6582
scaffold-5675	674	1329
scaffold-5677	5671	5965
scaffold-5679	493	968
scaffold-5679	4025	4936
scaffold-568	407	851
scaffold-568	1359	1730
scaffold-568	1996	2235
scaffold-568	2305	2537
scaffold-568	8246	8431
scaffold-568	14975	15034
scaffold-568	15226	15351
scaffold-568	33975	34037
scaffold-5682	6015	6836
scaffold-5683	5643	5831
scaffold-5683	5917	6504
scaffold-5683	6672	6852
scaffold-5688	889	1206
scaffold-569	55909	60889
scaffold-569	62691	62977
scaffold-569	63208	63513
scaffold-569	63953	65370
scaffold-569	65539	67378
scaffold-569	67875	72770
scaffold-569	73145	79523
scaffold-569	79723	80054
scaffold-569	80600	80884
scaffold-569	81088	81426
scaffold-569	86575	86703
scaffold-5690	6320	6756
scaffold-5692	44	170
scaffold-5695	6081	6732
scaffold-5698	3627	3895
scaffold-5698	4064	4327
scaffold-5698	4435	4710
scaffold-5698	4986	5402
scaffold-57	12551	12760
scaffold-57	13093	13278
scaffold-57	15673	16121
scaffold-57	16582	16732
scaffold-57	17554	17718
scaffold-57	21689	21817
scaffold-57	22031	22269
scaffold-57	34218	34862
scaffold-57	38226	38353
scaffold-57	58582	58855
scaffold-57	60464	60543
scaffold-57	61696	61969
scaffold-57	62639	62846
scaffold-57	63733	63954
scaffold-57	64998	65512
scaffold-57	66062	66395
scaffold-57	66687	66759
scaffold-57	67535	69234
scaffold-57	69437	70803
scaffold-57	71330	71916
scaffold-57	72256	72471
scaffold-57	73217	73355
scaffold-57	79443	79620
scaffold-57	79851	80531
scaffold-57	80879	86133
scaffold-57	90646	90776
scaffold-57	103296	103463
scaffold-57	105526	106138
scaffold-57	111193	116135
scaffold-57	120170	120503
scaffold-57	127104	127251
scaffold-57	139592	140354
scaffold-57	152624	152684
scaffold-57	174079	177296
scaffold-57	263791	264433
scaffold-57	277747	278283
scaffold-57	278810	278871
scaffold-57	279949	280422
scaffold-57	280618	281197
scaffold-57	309136	310708
scaffold-57	310891	314888
scaffold-57	316104	316479
scaffold-57	317061	317147
scaffold-57	353129	353275
scaffold-57	397375	397503
scaffold-57	398766	399985
scaffold-57	400108	400234
scaffold-57	401502	404644
scaffold-57	414918	415126
scaffold-57	431431	431544
scaffold-57	446407	446490
scaffold-57	457327	457625
scaffold-57	464514	465464
scaffold-57	465663	467989
scaffold-57	494916	495398
scaffold-57	495612	495704
scaffold-57	510113	510293
scaffold-57	585330	585506
scaffold-57	585526	587383
scaffold-57	599046	599783
scaffold-57	610475	610886
scaffold-57	612629	612740
scaffold-57	612803	613453
scaffold-57	618333	618620
scaffold-57	620277	620400
scaffold-57	621188	621886
scaffold-57	642484	642640
scaffold-57	664693	664955
scaffold-57	691861	692086
scaffold-57	692942	693497
scaffold-57	693591	693962
scaffold-57	695194	696551
scaffold-57	699245	700933
scaffold-57	701273	701903
scaffold-57	704017	704350
scaffold-57	704700	705165
scaffold-57	705390	705879
scaffold-57	706359	707249
scaffold-57	707734	708133
scaffold-57	708327	710111
scaffold-57	710234	710749
scaffold-57	711114	711594
scaffold-57	711915	713747
scaffold-57	722413	722972
scaffold-57	724399	724958
scaffold-57	743571	744283
scaffold-57	783536	783741
scaffold-57	784614	784812
scaffold-57	785145	785422
scaffold-57	790655	790770
scaffold-57	790898	791206
scaffold-57	793692	793855
scaffold-57	803732	805464
scaffold-57	805804	805868
scaffold-57	809212	809501
scaffold-57	810040	810264
scaffold-57	811725	812010
scaffold-57	812279	812392
scaffold-57	814807	815022
scaffold-57	815177	815724
scaffold-57	815809	816476
scaffold-57	817118	817394
scaffold-57	817662	818098
scaffold-57	818662	818954
scaffold-57	819200	819433
scaffold-57	819691	820122
scaffold-57	862803	862871
scaffold-57	871912	872108
scaffold-57	872927	873474
scaffold-57	894348	895123
scaffold-57	952578	952790
scaffold-57	953161	953224
scaffold-57	955944	956227
scaffold-57	960051	960764
scaffold-57	1002014	1002319
scaffold-57	1002682	1002854
scaffold-57	1003785	1003936
scaffold-57	1005683	1005901
scaffold-57	1008359	1008467
scaffold-57	1009397	1009676
scaffold-57	1010284	1019614
scaffold-57	1019724	1021267
scaffold-57	1021490	1022031
scaffold-57	1022272	1026657
scaffold-57	1026836	1031561
scaffold-57	1031721	1033459
scaffold-57	1033662	1038948
scaffold-57	1040525	1045033
scaffold-57	1050743	1050900
scaffold-57	1051324	1051907
scaffold-57	1052331	1053194
scaffold-57	1053636	1054291
scaffold-57	1054489	1054598
scaffold-57	1054969	1056494
scaffold-57	1059412	1059703
scaffold-57	1060198	1060695
scaffold-57	1061900	1062313
scaffold-570	12947	13182
scaffold-570	17678	18003
scaffold-570	21072	21555
scaffold-570	27909	27972
scaffold-570	30485	30633
scaffold-570	32933	33142
scaffold-570	55885	56418
scaffold-570	72477	72825
scaffold-570	80912	81462
scaffold-570	81581	81930
scaffold-570	82169	83101
scaffold-570	83473	83928
scaffold-570	84172	85400
scaffold-570	85617	85930
scaffold-570	86168	86788
scaffold-570	87408	87580
scaffold-570	87797	87971
scaffold-570	89511	89966
scaffold-5702	5142	5601
scaffold-5702	6025	6844
scaffold-571	37561	37948
scaffold-571	38062	38455
scaffold-571	39175	39355
scaffold-571	39931	40845
scaffold-571	43550	43873
scaffold-571	44229	45454
scaffold-571	46521	47912
scaffold-571	53191	53261
scaffold-5711	3066	3344
scaffold-572	31676	32529
scaffold-572	34520	34591
scaffold-572	35077	35349
scaffold-572	35433	35523
scaffold-572	44287	44363
scaffold-572	54055	55638
scaffold-572	55873	58260
scaffold-572	58412	58541
scaffold-572	58778	62216
scaffold-572	66563	66681
scaffold-572	66887	67055
scaffold-572	72970	73068
scaffold-572	75296	75701
scaffold-572	84341	84420
scaffold-572	85262	85318
scaffold-5722	140	944
scaffold-5722	1104	2007
scaffold-5725	759	1073
scaffold-5728	1750	2173
scaffold-5728	4016	4155
scaffold-5728	5146	6997
scaffold-5735	1035	1223
scaffold-574	23072	23160
scaffold-5741	139	560
scaffold-5741	6729	6834
scaffold-5742	790	1160
scaffold-5742	6649	7048
scaffold-5743	1162	1356
scaffold-5743	6645	6839
scaffold-5749	5320	5678
scaffold-575	28099	30057
scaffold-575	31042	32103
scaffold-575	32519	34998
scaffold-575	35870	36729
scaffold-575	38599	41816
scaffold-575	42648	42796
scaffold-575	43684	44637
scaffold-5751	5983	6636
scaffold-5753	98	322
scaffold-5753	787	968
scaffold-5753	1359	1593
scaffold-5755	6568	6802
scaffold-5758	5816	6820
scaffold-576	23306	23593
scaffold-576	58206	58261
scaffold-576	71064	71660
scaffold-5765	5709	5903
scaffold-5766	6885	6985
scaffold-577	4843	5361
scaffold-577	5632	6466
scaffold-577	24364	24910
scaffold-577	25721	26135
scaffold-577	27570	27718
scaffold-577	37205	37490
scaffold-577	46363	47155
scaffold-577	47800	48056
scaffold-577	51461	52019
scaffold-577	52236	52842
scaffold-577	54307	55099
scaffold-577	55293	55515
scaffold-577	56117	56909
scaffold-577	59668	60020
scaffold-577	60234	60461
scaffold-577	63752	65067
scaffold-577	65437	67914
scaffold-577	69504	70277
scaffold-577	71251	71380
scaffold-577	71552	72097
scaffold-577	75393	75700
scaffold-577	75704	78355
scaffold-577	78431	81570
scaffold-5770	4228	4488
scaffold-5770	4696	5049
scaffold-5770	5708	5952
scaffold-5770	6197	6765
scaffold-5777	313	905
scaffold-5777	5853	6829
scaffold-5779	767	908
scaffold-578	70614	70721
scaffold-5783	1	814
scaffold-5783	4828	5501
scaffold-5783	6540	6790
scaffold-5785	6063	6815
scaffold-5787	6628	7204
scaffold-579	233	320
scaffold-579	728	980
scaffold-579	1835	2028
scaffold-579	2195	2358
scaffold-579	2429	2874
scaffold-579	3171	3309
scaffold-579	3606	3697
scaffold-579	11388	11583
scaffold-579	12747	12821
scaffold-579	37354	37603
scaffold-579	84693	85855
scaffold-5793	0	1918
scaffold-5793	2056	2151
scaffold-5793	6202	6329
scaffold-5794	6241	6350
scaffold-5798	7	270
scaffold-5798	437	1215
scaffold-5798	5119	6493
scaffold-5799	6633	6858
scaffold-58	27853	31014
scaffold-58	74995	75243
scaffold-58	96591	97087
scaffold-58	123249	123312
scaffold-58	133124	133791
scaffold-58	149420	149626
scaffold-58	165681	166835
scaffold-58	185066	185320
scaffold-58	202161	202401
scaffold-58	214034	214213
scaffold-58	214652	214704
scaffold-58	215920	216626
scaffold-58	219029	219455
scaffold-58	219973	220076
scaffold-58	220196	220562
scaffold-58	221330	222268
scaffold-58	256567	256666
scaffold-58	307245	308932
scaffold-58	309138	310726
scaffold-58	310978	313740
scaffold-58	320923	321253
scaffold-58	331669	332145
scaffold-58	357999	358484
scaffold-58	359292	362235
scaffold-58	367812	367913
scaffold-58	369543	369843
scaffold-58	402558	402656
scaffold-58	403676	403774
scaffold-58	406378	406476
scaffold-58	419780	419908
scaffold-58	440759	441799
scaffold-58	470953	471100
scaffold-58	478482	478947
scaffold-58	506334	506585
scaffold-58	508378	508536
scaffold-58	512940	513120
scaffold-58	517448	519353
scaffold-58	521310	521381
scaffold-58	561656	562265
scaffold-58	562470	563065
scaffold-58	564743	565361
scaffold-58	565635	566176
scaffold-58	566770	567637
scaffold-58	581533	581863
scaffold-58	591718	591828
scaffold-58	593787	593938
scaffold-58	602018	602768
scaffold-58	605553	606691
scaffold-58	633007	633286
scaffold-58	648729	648971
scaffold-58	649112	653186
scaffold-58	653639	654503
scaffold-58	654895	654980
scaffold-58	656086	656189
scaffold-58	657537	657944
scaffold-58	658842	659821
scaffold-58	661527	661589
scaffold-58	710498	710574
scaffold-58	717205	717279
scaffold-58	730339	732489
scaffold-58	767092	767590
scaffold-58	783589	783727
scaffold-58	784138	784359
scaffold-58	787894	787988
scaffold-58	796479	796938
scaffold-58	815990	816101
scaffold-58	856340	856932
scaffold-58	929793	930167
scaffold-58	930778	930891
scaffold-58	930955	931030
scaffold-58	933366	933638
scaffold-58	934113	934593
scaffold-58	934883	935199
scaffold-58	935714	936075
scaffold-58	936319	936658
scaffold-58	938577	938956
scaffold-58	939188	939334
scaffold-58	946862	947450
scaffold-58	947639	947829
scaffold-58	959726	959979
scaffold-58	1002748	1002985
scaffold-58	1004831	1005023
scaffold-58	1029250	1029311
scaffold-58	1030594	1030747
scaffold-58	1031160	1031298
scaffold-58	1045232	1046496
scaffold-58	1048692	1049189
scaffold-58	1053992	1054280
scaffold-58	1055205	1056474
scaffold-58	1057038	1058344
scaffold-58	1061875	1061950
scaffold-580	18	166
scaffold-580	584	2405
scaffold-580	3530	4485
scaffold-580	4654	4891
scaffold-580	5157	5422
scaffold-580	5703	6817
scaffold-580	7206	7444
scaffold-580	8221	8919
scaffold-580	9914	10152
scaffold-580	10350	11039
scaffold-580	11208	11445
scaffold-580	12687	13382
scaffold-580	14022	14282
scaffold-580	14495	14934
scaffold-580	15624	15983
scaffold-580	16264	17051
scaffold-580	17945	18397
scaffold-580	18786	18866
scaffold-580	44728	45062
scaffold-580	45871	46232
scaffold-580	46945	47025
scaffold-580	47468	47911
scaffold-580	49834	50219
scaffold-580	51050	51349
scaffold-580	51513	52036
scaffold-580	52402	53290
scaffold-5801	28	1024
scaffold-5801	5749	5929
scaffold-5801	6126	6463
scaffold-5802	577	667
scaffold-5802	699	960
scaffold-5802	6310	6871
scaffold-5803	702	797
scaffold-5803	6121	6316
scaffold-581	631	842
scaffold-581	4099	5471
scaffold-581	5527	5797
scaffold-581	5837	5899
scaffold-581	6071	6668
scaffold-581	8142	8830
scaffold-581	10204	10303
scaffold-581	12129	12459
scaffold-581	13367	13795
scaffold-581	14612	14671
scaffold-581	15814	17267
scaffold-581	18296	18810
scaffold-581	18981	19652
scaffold-581	19968	20069
scaffold-581	24128	24456
scaffold-581	24827	25677
scaffold-581	46852	47562
scaffold-581	47832	48007
scaffold-581	48020	48438
scaffold-581	49894	50465
scaffold-581	51434	51615
scaffold-581	52667	53417
scaffold-581	55144	56597
scaffold-581	56924	57025
scaffold-581	58129	58333
scaffold-581	59456	59657
scaffold-581	61374	61552
scaffold-581	82864	83312
scaffold-581	87782	88290
scaffold-581	88614	88673
scaffold-5810	17	907
scaffold-5810	1172	1997
scaffold-5810	2113	3966
scaffold-5810	4692	5248
scaffold-5810	5407	6169
scaffold-5810	6395	6573
scaffold-5810	6767	6891
scaffold-5813	8	817
scaffold-5813	2746	4335
scaffold-5813	6132	7219
scaffold-582	3087	4663
scaffold-582	8466	8964
scaffold-582	9505	9616
scaffold-582	10587	10755
scaffold-582	11610	12769
scaffold-582	13866	14035
scaffold-582	14904	15147
scaffold-582	15380	15805
scaffold-582	24033	24680
scaffold-582	24905	25204
scaffold-582	25387	25460
scaffold-582	40924	41073
scaffold-582	46717	46899
scaffold-582	64514	64819
scaffold-582	70110	70363
scaffold-582	80279	80367
scaffold-582	83109	83197
scaffold-582	84077	84419
scaffold-582	84810	86009
scaffold-582	86250	87043
scaffold-5820	8	1113
scaffold-5820	5892	6817
scaffold-5823	238	770
scaffold-5829	704	917
scaffold-583	11650	12831
scaffold-583	18881	18981
scaffold-583	23612	23817
scaffold-583	23935	24484
scaffold-583	37236	37510
scaffold-583	46059	46706
scaffold-583	50739	50868
scaffold-5831	6071	6126
scaffold-5832	449	700
scaffold-5833	3654	3804
scaffold-584	649	706
scaffold-584	1693	2116
scaffold-584	2132	2294
scaffold-584	2712	2828
scaffold-584	4555	4709
scaffold-584	5968	6246
scaffold-584	7451	7645
scaffold-584	8251	8414
scaffold-584	9688	10041
scaffold-584	17105	17359
scaffold-584	17646	17783
scaffold-584	18002	18117
scaffold-584	18910	19111
scaffold-584	19307	19511
scaffold-584	19804	19920
scaffold-584	20301	20421
scaffold-584	21231	21351
scaffold-584	23272	23421
scaffold-584	25062	25236
scaffold-584	29828	30004
scaffold-584	30880	30996
scaffold-584	31515	31572
scaffold-584	33510	33848
scaffold-584	34440	34778
scaffold-584	36465	36550
scaffold-584	36843	37020
scaffold-5843	15	154
scaffold-5843	321	874
scaffold-5843	5422	5591
scaffold-5844	5948	6804
scaffold-585	34672	35306
scaffold-585	36713	37153
scaffold-585	38456	38851
scaffold-585	44122	45096
scaffold-585	45737	47380
scaffold-585	48726	49726
scaffold-585	64784	66257
scaffold-585	67031	68502
scaffold-585	74132	74262
scaffold-585	75223	75421
scaffold-5850	1035	1561
scaffold-5852	290	356
scaffold-5852	543	1419
scaffold-5852	2319	3498
scaffold-5857	6258	6552
scaffold-5858	6503	6724
scaffold-586	769	2525
scaffold-586	3981	15619
scaffold-586	25625	25975
scaffold-586	63236	63550
scaffold-586	80674	80958
scaffold-5864	1183	1518
scaffold-5864	6478	6608
scaffold-5865	2778	4217
scaffold-5865	4384	4611
scaffold-5869	1	1284
scaffold-5869	5871	6682
scaffold-587	42993	43199
scaffold-587	44238	44866
scaffold-587	45044	45248
scaffold-587	45631	45879
scaffold-587	47199	47360
scaffold-587	52431	52623
scaffold-587	57577	59018
scaffold-587	61622	62056
scaffold-587	79326	79798
scaffold-587	81405	85263
scaffold-587	85542	85812
scaffold-587	85956	87763
scaffold-587	88035	89939
scaffold-5872	671	860
scaffold-5872	5882	6770
scaffold-588	32053	32769
scaffold-588	60808	60947
scaffold-588	62387	63446
scaffold-588	65473	65590
scaffold-588	75169	75323
scaffold-588	80666	80929
scaffold-5880	0	1037
scaffold-5880	5209	5746
scaffold-5880	5925	6484
scaffold-5886	5778	5869
scaffold-5886	6309	6538
scaffold-5886	6717	6792
scaffold-5887	6237	6395
scaffold-5887	6573	6645
scaffold-589	867	936
scaffold-589	2664	2936
scaffold-589	3517	3582
scaffold-589	4469	4799
scaffold-589	5328	5722
scaffold-589	6539	6612
scaffold-589	7143	7375
scaffold-589	8766	8987
scaffold-589	9173	9361
scaffold-589	9583	9857
scaffold-589	10019	10477
scaffold-589	11613	12068
scaffold-589	12238	12433
scaffold-589	12791	12880
scaffold-589	13650	14099
scaffold-589	14446	15057
scaffold-589	15262	15910
scaffold-589	16722	16947
scaffold-589	18754	18979
scaffold-589	20343	20597
scaffold-589	21377	22275
scaffold-589	23266	23455
scaffold-589	23863	24108
scaffold-589	24392	24647
scaffold-589	27537	27709
scaffold-589	27890	28175
scaffold-589	28553	29142
scaffold-589	29469	29544
scaffold-589	29704	29797
scaffold-589	29973	30368
scaffold-589	30546	30984
scaffold-589	31765	32142
scaffold-589	32566	32780
scaffold-589	32964	33200
scaffold-589	35403	35626
scaffold-589	35805	36081
scaffold-589	36577	36648
scaffold-589	37012	37069
scaffold-589	37229	37664
scaffold-5890	5859	6322
scaffold-5890	6478	6821
scaffold-5892	473	759
scaffold-5892	5743	6794
scaffold-5895	6401	6526
scaffold-5897	51	554
scaffold-5897	710	761
scaffold-59	6463	6794
scaffold-59	26201	26278
scaffold-59	27558	27992
scaffold-59	29354	29511
scaffold-59	29955	30026
scaffold-59	30642	30792
scaffold-59	33078	33209
scaffold-59	33833	33896
scaffold-59	34727	34791
scaffold-59	36914	37060
scaffold-59	56419	59320
scaffold-59	60946	61083
scaffold-59	75516	79568
scaffold-59	105830	107063
scaffold-59	108157	108254
scaffold-59	108516	109654
scaffold-59	113370	113524
scaffold-59	113945	114164
scaffold-59	125131	125372
scaffold-59	127456	127647
scaffold-59	191446	192540
scaffold-59	193161	193359
scaffold-59	193654	194247
scaffold-59	194733	195133
scaffold-59	196039	197734
scaffold-59	198715	198819
scaffold-59	230407	230505
scaffold-59	237736	238026
scaffold-59	238999	239260
scaffold-59	239292	239855
scaffold-59	240630	240906
scaffold-59	252046	252626
scaffold-59	252999	253537
scaffold-59	253741	254150
scaffold-59	255356	255494
scaffold-59	262879	263073
scaffold-59	273559	273942
scaffold-59	275873	276772
scaffold-59	276907	277672
scaffold-59	282365	282503
scaffold-59	334787	335904
scaffold-59	338576	339129
scaffold-59	370980	372104
scaffold-59	372265	374898
scaffold-59	374996	375192
scaffold-59	375227	375686
scaffold-59	375834	376649
scaffold-59	376949	384607
scaffold-59	384725	388702
scaffold-59	388777	394865
scaffold-59	395604	396258
scaffold-59	397645	401061
scaffold-59	401428	402172
scaffold-59	402295	405062
scaffold-59	405260	405391
scaffold-59	405614	405992
scaffold-59	407806	409966
scaffold-59	410116	410175
scaffold-59	410299	410579
scaffold-59	413232	413415
scaffold-59	413577	414082
scaffold-59	414608	414754
scaffold-59	415629	416741
scaffold-59	417661	417802
scaffold-59	420687	421391
scaffold-59	421542	421669
scaffold-59	421999	422080
scaffold-59	422912	423325
scaffold-59	423584	423803
scaffold-59	424714	426190
scaffold-59	427452	427577
scaffold-59	430838	431496
scaffold-59	434058	434799
scaffold-59	435309	436064
scaffold-59	437239	438052
scaffold-59	449968	450164
scaffold-59	460401	460481
scaffold-59	482038	483147
scaffold-59	485267	488256
scaffold-59	522316	522504
scaffold-59	522913	523054
scaffold-59	532491	532695
scaffold-59	532962	533437
scaffold-59	539128	539188
scaffold-59	543709	543801
scaffold-59	549609	549813
scaffold-59	550080	550463
scaffold-59	559736	559796
scaffold-59	570873	571341
scaffold-59	593379	593752
scaffold-59	593864	594001
scaffold-59	596157	596628
scaffold-59	620277	620493
scaffold-59	624310	625145
scaffold-59	628548	629003
scaffold-59	642411	643214
scaffold-59	643892	644970
scaffold-59	646103	646331
scaffold-59	646609	646860
scaffold-59	650715	651571
scaffold-59	654720	655193
scaffold-59	679480	680934
scaffold-59	681185	684590
scaffold-59	686356	686656
scaffold-59	687201	687398
scaffold-59	688612	690813
scaffold-59	692111	694470
scaffold-59	701265	701397
scaffold-59	701691	701895
scaffold-59	702676	703111
scaffold-59	705432	705656
scaffold-59	707651	707854
scaffold-59	709245	709793
scaffold-59	710016	710306
scaffold-59	724384	725516
scaffold-59	725736	725910
scaffold-59	739597	742452
scaffold-59	742707	744157
scaffold-59	750097	750188
scaffold-59	750454	750916
scaffold-59	751202	751824
scaffold-59	752709	752898
scaffold-59	753487	753912
scaffold-59	754242	754902
scaffold-59	757007	757339
scaffold-59	771816	772934
scaffold-59	773132	773479
scaffold-59	776653	776812
scaffold-59	781531	781976
scaffold-59	786171	786286
scaffold-59	789509	789819
scaffold-59	792582	792707
scaffold-59	793495	793706
scaffold-59	796718	796989
scaffold-59	798242	798777
scaffold-59	798933	799404
scaffold-59	799445	799670
scaffold-59	800914	801466
scaffold-59	801587	802140
scaffold-59	802248	802312
scaffold-59	802760	803541
scaffold-59	804181	804834
scaffold-59	805481	806145
scaffold-59	806302	806408
scaffold-59	809600	809824
scaffold-59	809878	810108
scaffold-59	811365	811813
scaffold-59	812168	812305
scaffold-59	812648	812807
scaffold-59	813122	813447
scaffold-59	814120	814278
scaffold-59	815293	815415
scaffold-59	817259	817656
scaffold-59	817831	818125
scaffold-59	827539	827783
scaffold-59	842222	842499
scaffold-59	850155	850212
scaffold-59	865999	866101
scaffold-59	866763	867895
scaffold-59	878041	878855
scaffold-59	879076	879317
scaffold-59	888941	889104
scaffold-59	891926	892301
scaffold-59	892372	895321
scaffold-59	895685	896349
scaffold-59	946816	947309
scaffold-59	948001	948658
scaffold-59	950973	951211
scaffold-59	972140	972290
scaffold-59	977347	977759
scaffold-59	982471	982559
scaffold-59	1008740	1008876
scaffold-59	1009470	1009562
scaffold-59	1014730	1015420
scaffold-59	1016148	1016578
scaffold-59	1018870	1019684
scaffold-59	1021418	1021826
scaffold-59	1035561	1035772
scaffold-59	1040364	1041434
scaffold-59	1052098	1052365
scaffold-59	1052508	1052575
scaffold-59	1057675	1058993
scaffold-59	1059818	1061502
scaffold-590	59	846
scaffold-590	10290	10371
scaffold-590	13973	14828
scaffold-590	15635	16844
scaffold-590	18095	18256
scaffold-590	21398	21782
scaffold-590	22148	22438
scaffold-590	22951	23376
scaffold-590	23652	23962
scaffold-590	24522	24782
scaffold-590	35488	36848
scaffold-590	40590	41708
scaffold-590	42591	44972
scaffold-590	45539	45605
scaffold-590	46094	46631
scaffold-590	46769	47325
scaffold-590	53744	54865
scaffold-590	58023	58692
scaffold-590	60085	60246
scaffold-590	63204	63484
scaffold-590	63889	64535
scaffold-590	65684	66110
scaffold-590	67608	67804
scaffold-590	68125	68389
scaffold-590	68863	73335
scaffold-590	73717	73788
scaffold-590	74070	74376
scaffold-590	74628	76235
scaffold-590	76632	76975
scaffold-590	82919	83740
scaffold-5905	64	353
scaffold-5906	6245	6341
scaffold-591	41047	41420
scaffold-591	47265	47466
scaffold-591	58311	58461
scaffold-591	60158	60339
scaffold-591	60829	62077
scaffold-591	73664	73775
scaffold-5913	6038	6385
scaffold-5914	34	837
scaffold-5918	236	3589
scaffold-592	28346	28619
scaffold-592	35306	35407
scaffold-592	40878	41597
scaffold-592	74331	75131
scaffold-5924	205	1150
scaffold-5925	13	1270
scaffold-5925	5622	6085
scaffold-5926	1169	1223
scaffold-593	7663	7742
scaffold-593	9601	9902
scaffold-593	10318	10483
scaffold-593	10864	11091
scaffold-593	13165	13787
scaffold-593	13990	14287
scaffold-593	15006	15178
scaffold-593	15817	17104
scaffold-593	18707	18876
scaffold-593	19048	21232
scaffold-593	22519	22960
scaffold-593	23114	24031
scaffold-593	24331	24558
scaffold-593	25251	28421
scaffold-593	29542	30320
scaffold-593	30417	31078
scaffold-593	32478	32694
scaffold-593	32820	32874
scaffold-593	34301	35858
scaffold-593	36059	37015
scaffold-593	37133	39883
scaffold-593	39950	40332
scaffold-593	40354	44795
scaffold-593	45026	47571
scaffold-593	47762	50262
scaffold-593	50656	52066
scaffold-593	52241	53674
scaffold-593	61972	62522
scaffold-593	62773	63159
scaffold-593	64128	64306
scaffold-593	64484	64799
scaffold-593	72586	72751
scaffold-593	73129	73522
scaffold-593	74210	74509
scaffold-593	75700	75927
scaffold-593	80756	81214
scaffold-593	81466	81852
scaffold-593	82450	82600
scaffold-593	82799	82964
scaffold-593	83471	83669
scaffold-593	85245	85424
scaffold-5933	6398	6738
scaffold-5935	6317	6556
scaffold-5939	102	999
scaffold-594	5986	6783
scaffold-594	17808	17879
scaffold-594	18522	18597
scaffold-594	19497	19860
scaffold-594	38809	39064
scaffold-594	45136	45663
scaffold-594	50680	52105
scaffold-594	52386	52915
scaffold-594	55306	56137
scaffold-594	63048	63186
scaffold-5946	0	1138
scaffold-5946	5766	6772
scaffold-595	6721	11570
scaffold-595	11761	11908
scaffold-595	22403	22643
scaffold-595	42075	42143
scaffold-595	70160	70220
scaffold-595	70680	70746
scaffold-5954	6057	6694
scaffold-5958	5765	5979
scaffold-596	2768	3115
scaffold-596	3340	3867
scaffold-596	4107	4744
scaffold-596	4977	5180
scaffold-596	5548	17101
scaffold-596	17789	20557
scaffold-596	22737	23942
scaffold-596	25237	26431
scaffold-596	28667	30385
scaffold-596	30866	32146
scaffold-596	33011	36527
scaffold-596	36690	44063
scaffold-596	44919	45999
scaffold-596	46052	46490
scaffold-596	46967	57079
scaffold-596	57218	57355
scaffold-596	57507	57695
scaffold-5965	90	439
scaffold-5965	649	884
scaffold-5965	6038	6766
scaffold-5967	10	1261
scaffold-5969	126	270
scaffold-597	3386	3818
scaffold-597	3999	5197
scaffold-597	5576	5771
scaffold-597	6017	6677
scaffold-597	11581	11694
scaffold-597	14007	14140
scaffold-597	14343	14415
scaffold-597	22167	25429
scaffold-597	26025	26231
scaffold-597	44677	44872
scaffold-597	45440	45616
scaffold-597	46554	46669
scaffold-597	57078	57383
scaffold-5972	234	749
scaffold-5972	963	1121
scaffold-5972	5656	5893
scaffold-5972	6333	6645
scaffold-5974	7	1106
scaffold-5974	5985	6728
scaffold-5977	6088	6278
scaffold-5979	38	520
scaffold-598	45966	46578
scaffold-598	46631	46908
scaffold-598	47023	48191
scaffold-598	48500	48903
scaffold-5980	13	719
scaffold-5980	5788	6762
scaffold-5981	567	768
scaffold-5981	6674	6738
scaffold-5982	5961	6046
scaffold-5982	6554	6627
scaffold-5988	201	549
scaffold-5989	1142	1376
scaffold-599	24568	25202
scaffold-599	25575	25692
scaffold-599	26156	26790
scaffold-599	26954	27410
scaffold-599	28020	28284
scaffold-599	48854	49488
scaffold-599	53005	53304
scaffold-599	53463	53740
scaffold-599	55086	55477
scaffold-599	56629	57251
scaffold-599	58475	58912
scaffold-599	59073	59165
scaffold-599	59370	59669
scaffold-599	59828	60609
scaffold-5992	189	254
scaffold-5992	408	818
scaffold-5992	5844	6940
scaffold-5994	5894	6754
scaffold-5995	5699	6751
scaffold-5997	9	952
scaffold-5999	0	765
scaffold-5999	5304	5364
scaffold-6	3023	3537
scaffold-6	36249	36778
scaffold-6	46098	46533
scaffold-6	81182	81419
scaffold-6	89580	89743
scaffold-6	96146	96395
scaffold-6	96636	97923
scaffold-6	125048	125238
scaffold-6	125409	125575
scaffold-6	126444	126607
scaffold-6	127036	127138
scaffold-6	127492	127689
scaffold-6	127936	128074
scaffold-6	128859	129198
scaffold-6	129313	129479
scaffold-6	131644	131785
scaffold-6	133544	133987
scaffold-6	134226	135156
scaffold-6	174368	174728
scaffold-6	175333	175553
scaffold-6	176058	176269
scaffold-6	203731	203913
scaffold-6	229031	229100
scaffold-6	234434	234638
scaffold-6	234679	235036
scaffold-6	260876	261057
scaffold-6	261270	261886
scaffold-6	261917	262232
scaffold-6	262382	263181
scaffold-6	265855	265930
scaffold-6	269273	269554
scaffold-6	270716	270791
scaffold-6	271796	272658
scaffold-6	273128	273780
scaffold-6	274549	275043
scaffold-6	281393	283069
scaffold-6	283326	284942
scaffold-6	290369	290664
scaffold-6	292842	293000
scaffold-6	293795	293932
scaffold-6	300201	300362
scaffold-6	335531	336352
scaffold-6	336551	337085
scaffold-6	337486	337644
scaffold-6	337967	338763
scaffold-6	339387	339478
scaffold-6	339623	339948
scaffold-6	340190	341109
scaffold-6	346154	346259
scaffold-6	350037	350338
scaffold-6	370459	372297
scaffold-6	372834	373323
scaffold-6	373497	374642
scaffold-6	374664	376251
scaffold-6	402980	405139
scaffold-6	416842	417147
scaffold-6	424393	424578
scaffold-6	425826	426001
scaffold-6	499003	499228
scaffold-6	499573	499657
scaffold-6	500417	500615
scaffold-6	501176	501532
scaffold-6	501876	502312
scaffold-6	507670	508008
scaffold-6	556366	556975
scaffold-6	557138	557243
scaffold-6	557652	558985
scaffold-6	560432	561979
scaffold-6	562158	562855
scaffold-6	589018	589338
scaffold-6	590860	591015
scaffold-6	594421	594898
scaffold-6	595594	595666
scaffold-6	601853	602064
scaffold-6	602675	603738
scaffold-6	618749	621593
scaffold-6	621799	621927
scaffold-6	627760	628739
scaffold-6	683657	684425
scaffold-6	696777	697064
scaffold-6	698174	698305
scaffold-6	698645	698894
scaffold-6	720547	720705
scaffold-6	725528	725583
scaffold-6	741221	741359
scaffold-6	754095	754380
scaffold-6	769409	769568
scaffold-6	770000	770235
scaffold-6	770714	771055
scaffold-6	778170	778366
scaffold-6	782228	782377
scaffold-6	788613	789182
scaffold-6	839570	840249
scaffold-6	865824	866162
scaffold-6	866497	866607
scaffold-6	868878	868933
scaffold-6	869501	870005
scaffold-6	875226	875837
scaffold-6	876612	877510
scaffold-6	910270	911197
scaffold-6	940955	941199
scaffold-6	965012	965139
scaffold-6	966587	967280
scaffold-6	967673	967841
scaffold-6	987125	987179
scaffold-6	988814	989443
scaffold-6	989519	989759
scaffold-6	989937	990034
scaffold-6	990285	990795
scaffold-6	996160	996514
scaffold-6	1038473	1038592
scaffold-6	1041313	1041368
scaffold-6	1042974	1043336
scaffold-6	1043507	1043641
scaffold-6	1078056	1078662
scaffold-6	1079801	1081203
scaffold-6	1081604	1082614
scaffold-6	1083147	1083731
scaffold-6	1084516	1085186
scaffold-6	1085764	1086394
scaffold-6	1086864	1087990
scaffold-6	1093146	1093259
scaffold-6	1104209	1104358
scaffold-6	1147452	1147588
scaffold-6	1147785	1148550
scaffold-6	1149022	1149224
scaffold-6	1149901	1150161
scaffold-6	1150269	1150666
scaffold-6	1150788	1151262
scaffold-6	1151501	1151725
scaffold-6	1152062	1152286
scaffold-6	1152554	1152606
scaffold-6	1153256	1153346
scaffold-6	1166150	1166442
scaffold-6	1176354	1177258
scaffold-6	1177814	1178284
scaffold-6	1178397	1178503
scaffold-6	1178925	1179329
scaffold-6	1179504	1181083
scaffold-6	1181242	1181321
scaffold-6	1181538	1183378
scaffold-6	1183826	1184042
scaffold-6	1184374	1185278
scaffold-6	1185393	1185780
scaffold-6	1186350	1187821
scaffold-6	1188144	1188417
scaffold-6	1189391	1189568
scaffold-6	1189807	1189919
scaffold-6	1283530	1283798
scaffold-6	1284946	1285741
scaffold-6	1286549	1286753
scaffold-6	1286875	1287180
scaffold-6	1287752	1288337
scaffold-6	1289734	1290104
scaffold-6	1369538	1370123
scaffold-6	1371439	1371592
scaffold-6	1389662	1390300
scaffold-6	1393298	1394072
scaffold-6	1407539	1408852
scaffold-6	1414172	1414257
scaffold-6	1421245	1421356
scaffold-6	1421487	1421763
scaffold-6	1425424	1425893
scaffold-6	1427974	1428488
scaffold-6	1428651	1429134
scaffold-6	1430025	1430610
scaffold-6	1430852	1432091
scaffold-6	1432952	1433324
scaffold-6	1433856	1434504
scaffold-6	1435659	1436270
scaffold-6	1436495	1436689
scaffold-6	1436773	1437597
scaffold-6	1437820	1438115
scaffold-6	1438509	1438780
scaffold-6	1439361	1441635
scaffold-6	1441758	1441983
scaffold-6	1442299	1442412
scaffold-6	1442837	1442921
scaffold-6	1443098	1444128
scaffold-6	1445154	1445495
scaffold-6	1446864	1447776
scaffold-6	1460066	1460230
scaffold-6	1461270	1461469
scaffold-6	1462792	1462875
scaffold-6	1463996	1464195
scaffold-6	1466182	1466818
scaffold-6	1470217	1471247
scaffold-6	1471424	1471508
scaffold-6	1471933	1472046
scaffold-6	1472364	1472589
scaffold-6	1472712	1474717
scaffold-6	1475530	1475943
scaffold-6	1476489	1476695
scaffold-6	1478449	1478700
scaffold-6	1479165	1479291
scaffold-6	1479448	1479597
scaffold-6	1480916	1481477
scaffold-6	1482179	1482356
scaffold-6	1483626	1484109
scaffold-6	1488363	1489498
scaffold-6	1495203	1495755
scaffold-6	1506170	1506244
scaffold-6	1512607	1512731
scaffold-6	1552399	1553142
scaffold-6	1555173	1555297
scaffold-6	1580863	1580993
scaffold-6	1587626	1587798
scaffold-6	1591943	1592751
scaffold-6	1600154	1600354
scaffold-6	1600551	1600728
scaffold-6	1612497	1612789
scaffold-6	1617861	1618199
scaffold-6	1618461	1619269
scaffold-6	1620421	1620875
scaffold-6	1633044	1633183
scaffold-6	1637713	1637845
scaffold-6	1671235	1671316
scaffold-6	1707703	1708093
scaffold-6	1714303	1714410
scaffold-6	1714659	1715169
scaffold-6	1715310	1716065
scaffold-6	1717117	1717253
scaffold-6	1735756	1735895
scaffold-6	1761222	1762573
scaffold-6	1762726	1763659
scaffold-6	1766217	1766781
scaffold-6	1772483	1772612
scaffold-6	1794463	1794883
scaffold-6	1804604	1804795
scaffold-6	1807015	1807091
scaffold-6	1817582	1817671
scaffold-6	1818573	1819511
scaffold-6	1851461	1851774
scaffold-6	1851917	1852075
scaffold-6	1853876	1854285
scaffold-6	1865847	1865928
scaffold-6	1866030	1866272
scaffold-6	1866424	1866789
scaffold-6	1879134	1879627
scaffold-6	1906004	1906593
scaffold-6	1907351	1907436
scaffold-6	1933167	1934209
scaffold-6	1934575	1936942
scaffold-6	1938622	1939160
scaffold-6	1964976	1965576
scaffold-6	1965784	1965902
scaffold-6	1968217	1968857
scaffold-6	1969690	1970041
scaffold-6	1972250	1972884
scaffold-6	1976629	1977087
scaffold-6	1978606	1979420
scaffold-6	1980406	1980496
scaffold-6	1980666	1983864
scaffold-6	1984032	1984178
scaffold-6	1984250	1986042
scaffold-6	1986386	1999443
scaffold-6	1999586	2000915
scaffold-6	2001150	2014351
scaffold-6	2014512	2014716
scaffold-6	2043688	2044590
scaffold-6	2045114	2045275
scaffold-6	2045798	2045995
scaffold-6	2046189	2046626
scaffold-6	2046895	2047437
scaffold-6	2047679	2048042
scaffold-6	2049228	2049900
scaffold-6	2050437	2050646
scaffold-6	2050813	2050869
scaffold-6	2054020	2054731
scaffold-6	2055321	2055726
scaffold-6	2056176	2056887
scaffold-6	2057263	2057969
scaffold-6	2059516	2059792
scaffold-6	2061440	2061594
scaffold-6	2067818	2068230
scaffold-6	2077049	2077226
scaffold-6	2077630	2077696
scaffold-6	2077869	2079305
scaffold-6	2079752	2079997
scaffold-6	2080314	2080495
scaffold-6	2080682	2080879
scaffold-6	2082262	2083675
scaffold-6	2085250	2085446
scaffold-6	2085725	2085859
scaffold-6	2086896	2087229
scaffold-6	2087556	2087636
scaffold-6	2096122	2096790
scaffold-6	2107139	2107192
scaffold-6	2129133	2129218
scaffold-6	2130016	2130193
scaffold-6	2140990	2141553
scaffold-6	2152264	2152502
scaffold-6	2153829	2154212
scaffold-6	2154863	2155077
scaffold-6	2156611	2161502
scaffold-6	2165191	2165718
scaffold-6	2177037	2177253
scaffold-6	2178617	2179035
scaffold-6	2180180	2180598
scaffold-6	2195732	2195973
scaffold-6	2222037	2222358
scaffold-6	2223759	2223842
scaffold-6	2229478	2229578
scaffold-6	2236520	2237566
scaffold-6	2263204	2265213
scaffold-6	2265524	2266658
scaffold-6	2272416	2272684
scaffold-6	2274162	2275821
scaffold-6	2276725	2277227
scaffold-6	2296309	2296407
scaffold-6	2296579	2297121
scaffold-6	2297525	2297889
scaffold-6	2298987	2299054
scaffold-6	2328855	2332208
scaffold-6	2335716	2335923
scaffold-6	2340786	2341266
scaffold-6	2357583	2359365
scaffold-6	2364510	2364567
scaffold-6	2367656	2367982
scaffold-6	2375345	2376286
scaffold-6	2376501	2376930
scaffold-6	2379671	2379846
scaffold-6	2380044	2380799
scaffold-6	2380914	2381090
scaffold-60	1088	1276
scaffold-60	2188	2298
scaffold-60	44513	44658
scaffold-60	49721	50063
scaffold-60	50257	50427
scaffold-60	73775	73843
scaffold-60	101790	102017
scaffold-60	149246	149484
scaffold-60	154636	154923
scaffold-60	157189	157974
scaffold-60	161868	162059
scaffold-60	167543	167867
scaffold-60	168191	168261
scaffold-60	170167	170552
scaffold-60	172541	172921
scaffold-60	230354	230425
scaffold-60	261036	262074
scaffold-60	276036	276094
scaffold-60	276853	277104
scaffold-60	292642	292845
scaffold-60	293486	293559
scaffold-60	303771	303884
scaffold-60	316750	317069
scaffold-60	359701	359768
scaffold-60	374205	374840
scaffold-60	385251	385411
scaffold-60	397383	397458
scaffold-60	428864	428944
scaffold-60	429594	429800
scaffold-60	430114	430317
scaffold-60	469524	469712
scaffold-60	495613	496010
scaffold-60	510444	510665
scaffold-60	531617	531907
scaffold-60	532114	532223
scaffold-60	532740	532949
scaffold-60	533780	533855
scaffold-60	536312	536543
scaffold-60	536729	537526
scaffold-60	537783	538049
scaffold-60	538608	539366
scaffold-60	540130	540939
scaffold-60	585151	586146
scaffold-60	586631	587609
scaffold-60	608168	608219
scaffold-60	623120	623527
scaffold-60	645940	646053
scaffold-60	652712	653761
scaffold-60	680228	681315
scaffold-60	681414	681577
scaffold-60	692274	692388
scaffold-60	692566	692621
scaffold-60	704559	705092
scaffold-60	717881	718211
scaffold-60	720578	720853
scaffold-60	733019	733286
scaffold-60	733300	733499
scaffold-60	733604	734407
scaffold-60	748187	748471
scaffold-60	749697	750078
scaffold-60	750460	750585
scaffold-60	765529	766037
scaffold-60	768930	769086
scaffold-60	769315	769520
scaffold-60	769800	769936
scaffold-60	777277	777418
scaffold-60	777907	778145
scaffold-60	778346	778448
scaffold-60	778790	779147
scaffold-60	779307	781307
scaffold-60	783119	784516
scaffold-60	787057	787474
scaffold-60	787690	822362
scaffold-60	822491	823404
scaffold-60	823489	828682
scaffold-60	828716	829543
scaffold-60	829959	830619
scaffold-60	830816	831186
scaffold-60	831295	833351
scaffold-60	833474	833658
scaffold-60	835478	836112
scaffold-60	836666	836877
scaffold-60	847477	847761
scaffold-60	866492	866635
scaffold-60	867041	867281
scaffold-60	869613	870188
scaffold-60	870505	871088
scaffold-60	872501	872758
scaffold-60	873020	873449
scaffold-60	874398	874650
scaffold-60	874857	875016
scaffold-60	875228	875658
scaffold-60	877506	878046
scaffold-60	883919	884450
scaffold-60	884662	885142
scaffold-60	886066	886375
scaffold-60	906040	906542
scaffold-60	906787	906927
scaffold-60	908965	909901
scaffold-60	911587	912771
scaffold-60	913079	913180
scaffold-60	916555	916632
scaffold-60	917199	917410
scaffold-60	918911	919122
scaffold-60	919569	919728
scaffold-60	939146	939198
scaffold-60	939987	940123
scaffold-60	949624	949842
scaffold-60	971836	972199
scaffold-60	973781	973921
scaffold-60	975880	977074
scaffold-60	977478	977627
scaffold-60	977773	978346
scaffold-60	980546	980660
scaffold-60	987752	988822
scaffold-60	1001356	1001494
scaffold-60	1031089	1031265
scaffold-60	1032141	1032246
scaffold-60	1033304	1033458
scaffold-60	1034018	1034296
scaffold-60	1037140	1037222
scaffold-60	1037426	1037623
scaffold-60	1037844	1038023
scaffold-60	1038680	1038987
scaffold-60	1042678	1042854
scaffold-60	1043413	1043887
scaffold-60	1044231	1044915
scaffold-60	1053612	1053776
scaffold-60	1054877	1055166
scaffold-60	1064095	1064282
scaffold-60	1064807	1064998
scaffold-60	1065252	1065400
scaffold-60	1066448	1066633
scaffold-600	14833	14965
scaffold-600	75933	76157
scaffold-6009	47	324
scaffold-601	8597	8729
scaffold-601	46288	46423
scaffold-601	79431	80043
scaffold-601	80190	80810
scaffold-601	82072	82904
scaffold-6010	6361	6564
scaffold-6016	5714	5778
scaffold-6017	6539	6618
scaffold-602	637	819
scaffold-602	7072	7176
scaffold-602	12319	13233
scaffold-602	36336	36521
scaffold-602	49606	49809
scaffold-602	49992	50107
scaffold-602	55532	56581
scaffold-602	68369	68619
scaffold-602	74184	74387
scaffold-602	74570	74786
scaffold-6023	18	890
scaffold-6027	203	491
scaffold-6029	0	1052
scaffold-6029	5741	6795
scaffold-6030	20	142
scaffold-6030	5796	5938
scaffold-6031	0	856
scaffold-6031	5435	6739
scaffold-6032	0	789
scaffold-6032	6003	6917
scaffold-6034	499	662
scaffold-6034	1334	1541
scaffold-6036	5	1044
scaffold-6036	5214	5851
scaffold-6037	5554	5666
scaffold-6039	6	1010
scaffold-6039	5051	6729
scaffold-604	23143	23687
scaffold-604	26882	28403
scaffold-604	28849	29052
scaffold-604	33996	34445
scaffold-6040	61	1219
scaffold-6040	5674	6720
scaffold-6043	6179	6714
scaffold-6044	560	697
scaffold-6044	6592	6689
scaffold-6045	5721	6264
scaffold-6045	6291	6725
scaffold-6047	890	1386
scaffold-605	0	1162
scaffold-605	5554	6030
scaffold-605	7187	7527
scaffold-605	7789	7973
scaffold-605	10172	10356
scaffold-605	10505	10677
scaffold-605	10918	11047
scaffold-605	12598	12817
scaffold-605	13464	13702
scaffold-605	14519	14819
scaffold-605	15304	15876
scaffold-605	15963	18200
scaffold-605	18334	18756
scaffold-605	19822	20104
scaffold-605	26023	26569
scaffold-605	27223	27295
```
