## Supplementary material for "Diverse RNA interference strategies in early-branching metazoans": Nematostella_piRNAs_multi_merged.bed (part 2 of 2)

```
scaffold-605	29050	29503
scaffold-605	30365	31491
scaffold-605	31939	32249
scaffold-605	36473	36657
scaffold-605	37913	38220
scaffold-605	38497	38724
scaffold-605	41173	41629
scaffold-605	41785	42191
scaffold-605	43386	43862
scaffold-605	46395	46737
scaffold-6054	52	963
scaffold-6055	35	438
scaffold-606	7286	7421
scaffold-606	19968	20119
scaffold-606	20220	20789
scaffold-606	52078	52359
scaffold-606	55077	55206
scaffold-6063	5955	6070
scaffold-6064	6340	6471
scaffold-6064	6522	6636
scaffold-6065	6464	6767
scaffold-6068	306	366
scaffold-6069	56	1167
scaffold-6069	5872	6705
scaffold-607	2571	2804
scaffold-607	7245	7618
scaffold-607	9268	9348
scaffold-607	13260	13329
scaffold-607	13630	13848
scaffold-607	14002	15610
scaffold-607	16966	17018
scaffold-607	19052	19202
scaffold-607	21839	22063
scaffold-607	31052	31557
scaffold-607	32385	32945
scaffold-607	35344	35568
scaffold-607	35655	35720
scaffold-607	38739	38804
scaffold-607	59361	59755
scaffold-607	59810	59937
scaffold-6074	202	405
scaffold-6076	6046	6160
scaffold-6077	165	271
scaffold-6077	439	942
scaffold-6077	5301	6597
scaffold-608	7475	7675
scaffold-608	8371	8556
scaffold-608	13667	13848
scaffold-608	14342	15401
scaffold-608	15602	21024
scaffold-608	56913	60293
scaffold-608	60997	61056
scaffold-6082	6134	6691
scaffold-6083	89	1276
scaffold-6085	6	807
scaffold-6085	5682	6773
scaffold-609	9531	9733
scaffold-609	10050	11671
scaffold-609	16894	17540
scaffold-609	18460	19668
scaffold-609	28454	29793
scaffold-609	31076	31612
scaffold-609	43707	45345
scaffold-609	46039	46099
scaffold-609	46150	46665
scaffold-609	46948	48002
scaffold-609	48584	48963
scaffold-609	51535	51595
scaffold-609	51646	52161
scaffold-609	52398	52927
scaffold-609	53844	53933
scaffold-609	62014	62552
scaffold-609	62743	62871
scaffold-609	67537	67727
scaffold-609	67918	68046
scaffold-609	77277	77471
scaffold-6093	186	407
scaffold-6096	5	848
scaffold-6096	5509	6711
scaffold-61	46606	47048
scaffold-61	48261	49012
scaffold-61	51555	51703
scaffold-61	60998	61610
scaffold-61	63397	63450
scaffold-61	66095	66598
scaffold-61	130125	130218
scaffold-61	154645	155206
scaffold-61	157112	157920
scaffold-61	158535	159567
scaffold-61	167983	168090
scaffold-61	168260	168402
scaffold-61	168574	169292
scaffold-61	169595	170251
scaffold-61	170395	170929
scaffold-61	173459	173553
scaffold-61	184855	184912
scaffold-61	193249	193496
scaffold-61	194780	195249
scaffold-61	195613	195818
scaffold-61	196017	196675
scaffold-61	197877	198008
scaffold-61	205009	206311
scaffold-61	206469	206654
scaffold-61	206738	207025
scaffold-61	207208	207937
scaffold-61	221815	221916
scaffold-61	233297	233421
scaffold-61	256366	256918
scaffold-61	275169	275324
scaffold-61	282144	282380
scaffold-61	302016	302187
scaffold-61	303119	303822
scaffold-61	309780	311563
scaffold-61	315315	316030
scaffold-61	327132	327314
scaffold-61	329685	329962
scaffold-61	333918	336516
scaffold-61	338170	338434
scaffold-61	339681	339941
scaffold-61	386890	387055
scaffold-61	387235	387371
scaffold-61	387732	391099
scaffold-61	391392	392435
scaffold-61	392503	392628
scaffold-61	421365	421516
scaffold-61	430812	431066
scaffold-61	437669	439212
scaffold-61	442963	444579
scaffold-61	444942	445187
scaffold-61	449164	449224
scaffold-61	450913	451326
scaffold-61	480509	481703
scaffold-61	481997	482227
scaffold-61	482541	483801
scaffold-61	502265	503215
scaffold-61	504396	505457
scaffold-61	507525	508473
scaffold-61	520770	521620
scaffold-61	525451	526434
scaffold-61	528656	529968
scaffold-61	562015	562272
scaffold-61	602520	603000
scaffold-61	648897	650113
scaffold-61	651544	658710
scaffold-61	723113	723365
scaffold-61	747756	747899
scaffold-61	747939	748316
scaffold-61	748721	748897
scaffold-61	782670	782841
scaffold-61	783300	783588
scaffold-61	784140	784495
scaffold-61	903156	903276
scaffold-61	918557	918757
scaffold-61	949111	949226
scaffold-61	964832	965112
scaffold-61	1031504	1031622
scaffold-61	1052413	1054092
scaffold-61	1056294	1057762
scaffold-61	1061134	1061336
scaffold-61	1061774	1061905
scaffold-610	3584	4752
scaffold-610	18514	18626
scaffold-610	25818	25930
scaffold-610	46495	47089
scaffold-610	47698	48292
scaffold-610	48497	49231
scaffold-610	49842	50665
scaffold-610	52206	52471
scaffold-6107	6153	6412
scaffold-6109	8	955
scaffold-611	1	1370
scaffold-611	6188	6253
scaffold-611	37884	38208
scaffold-611	38602	38926
scaffold-611	46314	46896
scaffold-611	54074	54303
scaffold-611	55261	55324
scaffold-611	55539	55643
scaffold-611	55800	56031
scaffold-6112	287	459
scaffold-6112	617	820
scaffold-6113	511	672
scaffold-6113	5448	6713
scaffold-6116	889	1031
scaffold-612	4	1397
scaffold-612	2888	3438
scaffold-612	21463	22559
scaffold-612	23393	24961
scaffold-612	25424	27268
scaffold-612	27577	28887
scaffold-612	29098	31775
scaffold-612	33537	34696
scaffold-612	34836	35175
scaffold-612	35481	37292
scaffold-612	38707	40836
scaffold-612	41129	41808
scaffold-612	42959	44991
scaffold-612	45395	46610
scaffold-612	46814	47243
scaffold-612	48284	50850
scaffold-612	50988	52491
scaffold-612	53053	56103
scaffold-612	56373	58164
scaffold-612	58342	59250
scaffold-612	60435	61320
scaffold-612	62677	62804
scaffold-612	63328	63462
scaffold-612	63607	64306
scaffold-612	66220	66280
scaffold-612	67319	67810
scaffold-612	73634	73888
scaffold-612	74282	74507
scaffold-612	74597	75026
scaffold-6120	6293	6527
scaffold-6122	5691	6140
scaffold-6123	5749	5903
scaffold-6128	5852	6356
scaffold-6128	6555	6659
scaffold-613	1290	2073
scaffold-613	2984	3569
scaffold-613	3842	4978
scaffold-613	5057	7183
scaffold-613	14685	14869
scaffold-613	16505	16689
scaffold-613	17164	17276
scaffold-613	17449	18790
scaffold-613	28348	28461
scaffold-613	31490	31570
scaffold-613	33859	33939
scaffold-6131	5950	6694
scaffold-6133	1366	1790
scaffold-6134	1318	1726
scaffold-6135	552	751
scaffold-614	748	860
scaffold-614	2973	3099
scaffold-614	4629	6126
scaffold-614	10945	11239
scaffold-614	29001	29094
scaffold-614	37821	38200
scaffold-614	41804	43840
scaffold-614	48630	48891
scaffold-614	49304	49440
scaffold-614	51071	52464
scaffold-614	53599	54613
scaffold-614	54815	55058
scaffold-614	55233	55337
scaffold-614	57986	58259
scaffold-614	61400	61837
scaffold-614	63137	63734
scaffold-6140	5540	6064
scaffold-6149	484	678
scaffold-615	805	1084
scaffold-615	31743	32163
scaffold-615	32405	32576
scaffold-615	32842	33248
scaffold-615	46322	47582
scaffold-615	49580	50010
scaffold-615	54054	54388
scaffold-615	57093	57386
scaffold-615	58413	58584
scaffold-615	60968	61084
scaffold-615	67436	67723
scaffold-615	67827	68312
scaffold-615	68484	69063
scaffold-615	70224	70487
scaffold-615	71247	71852
scaffold-615	72035	72603
scaffold-615	73363	73968
scaffold-615	74190	74245
scaffold-6158	5725	5969
scaffold-6159	5562	6670
scaffold-616	1	1300
scaffold-616	14960	16086
scaffold-616	16774	17023
scaffold-616	45328	45519
scaffold-616	46021	46396
scaffold-616	46887	47040
scaffold-616	50221	50489
scaffold-616	51232	51607
scaffold-616	55612	55833
scaffold-616	56383	56624
scaffold-616	66984	67167
scaffold-6163	27	333
scaffold-6163	610	688
scaffold-6164	8	128
scaffold-6164	260	328
scaffold-6164	6590	6693
scaffold-6167	43	121
scaffold-6167	398	770
scaffold-617	15024	15217
scaffold-617	31103	31460
scaffold-617	32311	32758
scaffold-617	35024	35096
scaffold-617	35998	36408
scaffold-617	37910	38718
scaffold-617	43135	44798
scaffold-617	46961	47671
scaffold-617	48436	48747
scaffold-617	61166	61950
scaffold-617	63475	65752
scaffold-617	66506	71218
scaffold-617	72607	73579
scaffold-617	73914	74725
scaffold-6170	6197	6694
scaffold-6171	5844	6277
scaffold-6173	3934	4603
scaffold-6177	11	1024
scaffold-6177	5600	6628
scaffold-6178	296	489
scaffold-6178	5785	6142
scaffold-6178	6177	6353
scaffold-6179	595	1496
scaffold-6179	5683	6692
scaffold-618	28089	28209
scaffold-618	37270	38029
scaffold-6180	6279	6655
scaffold-6181	15	253
scaffold-6185	6428	6556
scaffold-6187	6192	6665
scaffold-6188	6167	6681
scaffold-6190	0	1219
scaffold-6191	5548	6684
scaffold-6192	14	570
scaffold-6192	899	1177
scaffold-6197	15	548
scaffold-6197	5728	6686
scaffold-6198	3932	4542
scaffold-6198	5969	7061
scaffold-62	21107	21158
scaffold-62	41288	41461
scaffold-62	53882	54153
scaffold-62	58938	59383
scaffold-62	60290	60877
scaffold-62	61223	61300
scaffold-62	62377	62660
scaffold-62	63874	64047
scaffold-62	65018	65288
scaffold-62	65533	66101
scaffold-62	66346	66914
scaffold-62	67159	69791
scaffold-62	70043	70486
scaffold-62	71885	72165
scaffold-62	72435	72567
scaffold-62	72570	73341
scaffold-62	74183	75007
scaffold-62	76044	76136
scaffold-62	77155	77859
scaffold-62	78137	78508
scaffold-62	79946	80079
scaffold-62	80936	81028
scaffold-62	87408	88175
scaffold-62	89292	89384
scaffold-62	90725	90874
scaffold-62	94331	94633
scaffold-62	95146	95248
scaffold-62	96420	96481
scaffold-62	96932	97089
scaffold-62	99570	100010
scaffold-62	101352	101546
scaffold-62	102129	102306
scaffold-62	103601	103811
scaffold-62	105079	105659
scaffold-62	107204	107353
scaffold-62	108688	108861
scaffold-62	195444	195796
scaffold-62	201346	201559
scaffold-62	215312	215999
scaffold-62	233692	234238
scaffold-62	234820	235213
scaffold-62	235339	235767
scaffold-62	236087	236910
scaffold-62	238743	238904
scaffold-62	243411	243947
scaffold-62	244529	244922
scaffold-62	245048	245476
scaffold-62	245796	246504
scaffold-62	246671	249226
scaffold-62	249573	249641
scaffold-62	250638	251931
scaffold-62	255772	256949
scaffold-62	258084	259894
scaffold-62	260286	260399
scaffold-62	261420	262449
scaffold-62	262943	263011
scaffold-62	263284	263732
scaffold-62	264021	264162
scaffold-62	264296	264642
scaffold-62	264976	265570
scaffold-62	267744	267877
scaffold-62	268116	268367
scaffold-62	269292	269602
scaffold-62	279521	279652
scaffold-62	348323	348507
scaffold-62	350768	351380
scaffold-62	351558	351762
scaffold-62	353269	353578
scaffold-62	353750	353826
scaffold-62	353966	355155
scaffold-62	355384	355460
scaffold-62	355600	358715
scaffold-62	359238	360266
scaffold-62	360675	360839
scaffold-62	365013	365434
scaffold-62	365934	366072
scaffold-62	373383	373467
scaffold-62	381035	381632
scaffold-62	381975	383626
scaffold-62	383807	385588
scaffold-62	385876	386153
scaffold-62	386464	388543
scaffold-62	388710	389450
scaffold-62	389821	390752
scaffold-62	391287	392253
scaffold-62	392318	394243
scaffold-62	394547	394686
scaffold-62	394785	396648
scaffold-62	401677	405866
scaffold-62	406089	407768
scaffold-62	408067	409373
scaffold-62	409571	410924
scaffold-62	411377	413784
scaffold-62	413948	414699
scaffold-62	415056	428064
scaffold-62	428728	431644
scaffold-62	432082	432727
scaffold-62	433275	438044
scaffold-62	438294	438585
scaffold-62	438688	441779
scaffold-62	441989	442952
scaffold-62	443095	443795
scaffold-62	444501	445141
scaffold-62	445308	446398
scaffold-62	446731	448143
scaffold-62	448422	449037
scaffold-62	449300	450293
scaffold-62	450471	453130
scaffold-62	453300	454841
scaffold-62	455067	455905
scaffold-62	456214	456504
scaffold-62	456714	458936
scaffold-62	459251	460106
scaffold-62	460272	460652
scaffold-62	461604	461676
scaffold-62	462014	462066
scaffold-62	467253	467375
scaffold-62	467718	467873
scaffold-62	467898	468430
scaffold-62	468604	468756
scaffold-62	468913	469175
scaffold-62	469463	470272
scaffold-62	472809	472986
scaffold-62	476185	476330
scaffold-62	477116	479834
scaffold-62	480077	480369
scaffold-62	481571	482020
scaffold-62	482399	483116
scaffold-62	484121	484246
scaffold-62	484464	485112
scaffold-62	485658	485922
scaffold-62	486011	486236
scaffold-62	486395	487157
scaffold-62	488220	488811
scaffold-62	489759	491696
scaffold-62	491796	492235
scaffold-62	492617	492777
scaffold-62	492984	493178
scaffold-62	493888	493995
scaffold-62	496677	497854
scaffold-62	498035	501411
scaffold-62	504071	504196
scaffold-62	504414	505245
scaffold-62	509315	509596
scaffold-62	520997	522842
scaffold-62	523204	523337
scaffold-62	523758	524179
scaffold-62	530368	530588
scaffold-62	532245	532756
scaffold-62	538983	539184
scaffold-62	539968	540410
scaffold-62	540774	540937
scaffold-62	541220	541302
scaffold-62	541587	542411
scaffold-62	542581	542831
scaffold-62	548843	549653
scaffold-62	549827	550225
scaffold-62	550384	550873
scaffold-62	552187	552372
scaffold-62	552678	552750
scaffold-62	555443	555501
scaffold-62	558930	559290
scaffold-62	560696	561547
scaffold-62	562536	563181
scaffold-62	565093	565174
scaffold-62	572513	573169
scaffold-62	589517	589619
scaffold-62	589737	590038
scaffold-62	615922	616098
scaffold-62	616322	616400
scaffold-62	693709	693932
scaffold-62	700423	700518
scaffold-62	704049	704130
scaffold-62	704344	704412
scaffold-62	704661	704799
scaffold-62	708539	709246
scaffold-62	709995	713551
scaffold-62	723189	723293
scaffold-62	723881	724231
scaffold-62	822437	824345
scaffold-62	824615	824949
scaffold-62	829798	830265
scaffold-62	831348	832254
scaffold-62	857991	858276
scaffold-62	863566	864451
scaffold-62	864685	865563
scaffold-62	866614	867599
scaffold-62	867730	869699
scaffold-62	884703	884764
scaffold-62	885444	885652
scaffold-62	886073	887183
scaffold-62	896158	896349
scaffold-62	1026047	1026107
scaffold-62	1034028	1034279
scaffold-620	6737	7367
scaffold-620	36433	36589
scaffold-6207	4	304
scaffold-6207	615	721
scaffold-6208	697	931
scaffold-621	162	780
scaffold-621	1435	1515
scaffold-621	1898	3104
scaffold-621	3342	3440
scaffold-621	3589	3849
scaffold-621	4034	4751
scaffold-621	5043	5141
scaffold-621	5290	5550
scaffold-621	5735	6299
scaffold-621	6793	7251
scaffold-621	7436	8053
scaffold-621	8696	8956
scaffold-621	9529	9657
scaffold-621	11318	11550
scaffold-621	11857	12176
scaffold-621	14058	14138
scaffold-621	14521	15155
scaffold-621	20005	20070
scaffold-621	20482	20622
scaffold-621	41659	41918
scaffold-6210	5989	6040
scaffold-6215	487	642
scaffold-6215	692	863
scaffold-622	114	341
scaffold-622	27400	27738
scaffold-622	46775	46861
scaffold-622	61327	61521
scaffold-6220	5546	6656
scaffold-6224	155	518
scaffold-6224	6311	6502
scaffold-6224	6513	6648
scaffold-6226	6455	6549
scaffold-6236	40	180
scaffold-6236	572	932
scaffold-6239	7	117
scaffold-6239	315	985
scaffold-624	10607	10675
scaffold-624	13299	13558
scaffold-624	13722	13929
scaffold-624	19342	19428
scaffold-624	22599	22821
scaffold-624	22915	23262
scaffold-624	23488	24526
scaffold-624	24791	28885
scaffold-624	28923	33620
scaffold-624	33658	34223
scaffold-624	34540	35349
scaffold-624	35491	36865
scaffold-624	36903	38786
scaffold-624	39698	39854
scaffold-624	40048	40265
scaffold-624	40587	40785
scaffold-624	41101	41618
scaffold-624	42359	42576
scaffold-624	42742	43746
scaffold-624	43951	45160
scaffold-624	46112	46298
scaffold-624	46464	48541
scaffold-624	48826	49445
scaffold-624	49731	50575
scaffold-624	50920	51455
scaffold-624	51746	52077
scaffold-624	52348	53781
scaffold-624	54124	54504
scaffold-624	54781	57288
scaffold-624	57924	59533
scaffold-624	59839	61265
scaffold-624	61688	64403
scaffold-624	64752	66763
scaffold-624	66935	67395
scaffold-624	67672	69637
scaffold-624	69805	70321
scaffold-624	70793	71976
scaffold-624	72175	73544
scaffold-624	73829	74912
scaffold-625	7387	7899
scaffold-625	24036	24265
scaffold-625	25782	25951
scaffold-625	27401	27567
scaffold-625	29900	30625
scaffold-625	32307	32559
scaffold-625	32605	33100
scaffold-625	35183	35276
scaffold-625	35455	35587
scaffold-6253	540	606
scaffold-6254	5689	6634
scaffold-626	558	790
scaffold-626	6396	6566
scaffold-626	6601	6777
scaffold-626	7018	8060
scaffold-626	8135	8487
scaffold-626	9098	9291
scaffold-6269	5861	6519
scaffold-627	484	680
scaffold-627	2727	3607
scaffold-627	8454	10544
scaffold-627	29973	30067
scaffold-627	40529	40804
scaffold-627	41431	44333
scaffold-627	45133	46835
scaffold-627	48548	48681
scaffold-627	54143	54248
scaffold-6273	333	835
scaffold-6277	5689	5777
scaffold-6279	6360	6427
scaffold-628	4047	4254
scaffold-628	4927	5134
scaffold-628	56686	57116
scaffold-628	58963	59065
scaffold-628	62241	62462
scaffold-6284	652	886
scaffold-6288	6059	6647
scaffold-629	22603	23239
scaffold-629	23453	25918
scaffold-629	28181	29214
scaffold-629	30249	30596
scaffold-629	30713	31441
scaffold-629	44475	44543
scaffold-6292	850	1083
scaffold-6292	5450	5881
scaffold-6293	307	409
scaffold-6293	5912	6578
scaffold-6294	4	773
scaffold-6294	5638	6660
scaffold-6295	0	511
scaffold-6295	6356	6533
scaffold-6296	6490	6655
scaffold-6297	514	918
scaffold-6297	5758	5921
scaffold-6297	6059	6207
scaffold-63	10371	11330
scaffold-63	11493	11850
scaffold-63	14747	17104
scaffold-63	24233	24757
scaffold-63	27600	27945
scaffold-63	30761	31350
scaffold-63	39624	39700
scaffold-63	40550	41154
scaffold-63	41433	41522
scaffold-63	52131	52294
scaffold-63	53181	53239
scaffold-63	85449	85686
scaffold-63	85849	86032
scaffold-63	87194	87691
scaffold-63	99278	99340
scaffold-63	108810	108887
scaffold-63	154469	154666
scaffold-63	171739	172700
scaffold-63	176675	176855
scaffold-63	189189	190264
scaffold-63	192460	192741
scaffold-63	204586	204755
scaffold-63	212728	212976
scaffold-63	225268	225386
scaffold-63	228919	229470
scaffold-63	229601	229806
scaffold-63	230484	230675
scaffold-63	231914	232075
scaffold-63	232381	232464
scaffold-63	238313	238476
scaffold-63	239331	239815
scaffold-63	246208	246492
scaffold-63	256535	256680
scaffold-63	269222	269434
scaffold-63	277274	277432
scaffold-63	283334	283883
scaffold-63	286304	286860
scaffold-63	293713	293855
scaffold-63	300317	300555
scaffold-63	314430	314643
scaffold-63	336655	336856
scaffold-63	338143	338315
scaffold-63	352134	353593
scaffold-63	381358	381437
scaffold-63	381636	381709
scaffold-63	414461	414625
scaffold-63	442983	443161
scaffold-63	445365	445632
scaffold-63	446821	447870
scaffold-63	450609	451597
scaffold-63	463542	463806
scaffold-63	465432	465565
scaffold-63	465708	466198
scaffold-63	496898	497155
scaffold-63	499835	500296
scaffold-63	500537	501150
scaffold-63	501850	502002
scaffold-63	515840	516676
scaffold-63	536041	536118
scaffold-63	558823	559799
scaffold-63	571627	571678
scaffold-63	572202	572788
scaffold-63	572996	573152
scaffold-63	573247	578157
scaffold-63	598044	598299
scaffold-63	598539	598661
scaffold-63	646702	646794
scaffold-63	651193	651521
scaffold-63	698431	698615
scaffold-63	699054	699407
scaffold-63	699980	700109
scaffold-63	702879	702938
scaffold-63	703189	703368
scaffold-63	705412	705714
scaffold-63	707440	707954
scaffold-63	714199	714254
scaffold-63	717499	717751
scaffold-63	717884	718259
scaffold-63	722648	723491
scaffold-63	723852	724236
scaffold-63	724707	725478
scaffold-63	726237	726697
scaffold-63	727745	727998
scaffold-63	728239	728317
scaffold-63	728966	729559
scaffold-63	729971	731187
scaffold-63	734467	734525
scaffold-63	736475	736610
scaffold-63	738498	739185
scaffold-63	741134	741418
scaffold-63	748465	749495
scaffold-63	751183	753239
scaffold-63	754498	755773
scaffold-63	756770	757643
scaffold-63	763500	763800
scaffold-63	767802	767937
scaffold-63	774442	774567
scaffold-63	777429	777543
scaffold-63	779615	782732
scaffold-63	783158	785711
scaffold-63	785922	787043
scaffold-63	787185	788553
scaffold-63	790518	793584
scaffold-63	793890	796258
scaffold-63	798474	798740
scaffold-63	800899	801767
scaffold-63	825146	825408
scaffold-63	853779	853969
scaffold-63	854184	854293
scaffold-63	856624	856704
scaffold-63	899420	901624
scaffold-63	908695	912587
scaffold-63	951890	952060
scaffold-63	967642	972630
scaffold-63	972831	973051
scaffold-63	974563	974626
scaffold-63	974934	975272
scaffold-63	981135	984092
scaffold-63	984250	984567
scaffold-63	984791	985195
scaffold-63	985357	986026
scaffold-63	987177	987310
scaffold-63	988624	988713
scaffold-63	989199	989459
scaffold-63	995285	996100
scaffold-6301	6037	6247
scaffold-6304	5884	6057
scaffold-6305	52	183
scaffold-6305	5687	5909
scaffold-6305	6022	6112
scaffold-6305	6192	6366
scaffold-6307	199	461
scaffold-6308	6	335
scaffold-631	9745	9804
scaffold-631	24037	24143
scaffold-6314	0	765
scaffold-6314	5742	6175
scaffold-6316	2303	2578
scaffold-6319	24	963
scaffold-633	6568	10131
scaffold-633	10278	11349
scaffold-633	12046	12229
scaffold-633	12376	13081
scaffold-633	14094	14382
scaffold-633	14612	14953
scaffold-633	16067	16355
scaffold-633	16585	16926
scaffold-633	17116	18328
scaffold-633	18725	20362
scaffold-633	42232	43655
scaffold-633	47478	47758
scaffold-633	49147	49868
scaffold-6333	128	1028
scaffold-6333	5704	5911
scaffold-6334	43	276
scaffold-6334	669	801
scaffold-6338	0	540
scaffold-6338	1249	1539
scaffold-634	15665	15774
scaffold-6342	178	463
scaffold-6342	625	1046
scaffold-6342	5977	6637
scaffold-6346	3	230
scaffold-635	205	835
scaffold-635	5545	5635
scaffold-635	7733	8694
scaffold-635	12053	12126
scaffold-635	32045	33437
scaffold-635	41286	41356
scaffold-635	42935	43000
scaffold-635	43169	43709
scaffold-635	50900	51852
scaffold-6350	133	985
scaffold-6350	5323	6718
scaffold-6351	26	901
scaffold-6351	5139	6645
scaffold-6353	5177	5702
scaffold-636	24353	24581
scaffold-636	47062	47388
scaffold-636	47927	48383
scaffold-636	56072	56159
scaffold-6365	5695	6087
scaffold-6367	5969	6311
scaffold-6368	1451	1618
scaffold-6368	5794	6173
scaffold-637	44404	45000
scaffold-637	46689	47278
scaffold-6372	48	566
scaffold-6372	6155	6638
scaffold-6374	461	975
scaffold-6374	6281	6472
scaffold-638	673	740
scaffold-6382	27	296
scaffold-6382	521	621
scaffold-6382	5454	5580
scaffold-6382	6478	6556
scaffold-6384	5620	5776
scaffold-6387	5959	6395
scaffold-6388	5989	6444
scaffold-6389	1311	1961
scaffold-6389	5914	6492
scaffold-6394	3481	3648
scaffold-6395	743	902
scaffold-6398	575	809
scaffold-6398	869	1098
scaffold-6398	2893	3183
scaffold-64	29615	29850
scaffold-64	31880	33198
scaffold-64	35481	36421
scaffold-64	36797	36882
scaffold-64	37153	37989
scaffold-64	38281	43405
scaffold-64	43558	47134
scaffold-64	47209	55710
scaffold-64	56006	59098
scaffold-64	63017	66449
scaffold-64	66578	70314
scaffold-64	71961	73693
scaffold-64	73775	75766
scaffold-64	76563	76632
scaffold-64	76757	76990
scaffold-64	77522	77729
scaffold-64	78826	79346
scaffold-64	79947	80262
scaffold-64	80754	81226
scaffold-64	81379	81695
scaffold-64	82040	82359
scaffold-64	82883	83351
scaffold-64	84827	89769
scaffold-64	90138	90849
scaffold-64	90977	92055
scaffold-64	92303	93341
scaffold-64	93589	95711
scaffold-64	95881	95985
scaffold-64	96511	97456
scaffold-64	97777	104011
scaffold-64	104149	105019
scaffold-64	105339	106178
scaffold-64	106421	106818
scaffold-64	107130	109240
scaffold-64	109418	109524
scaffold-64	110306	111987
scaffold-64	112160	114559
scaffold-64	115113	115810
scaffold-64	116745	117097
scaffold-64	117320	117463
scaffold-64	117755	117942
scaffold-64	120905	121522
scaffold-64	122913	123174
scaffold-64	126510	127154
scaffold-64	127392	128934
scaffold-64	130816	131099
scaffold-64	131672	131979
scaffold-64	148748	149235
scaffold-64	153909	153974
scaffold-64	154761	155004
scaffold-64	157327	158316
scaffold-64	191563	191664
scaffold-64	191885	191964
scaffold-64	192393	193673
scaffold-64	196561	196665
scaffold-64	200082	200307
scaffold-64	202170	203720
scaffold-64	205969	206022
scaffold-64	230907	231007
scaffold-64	263143	263855
scaffold-64	280344	280571
scaffold-64	283926	284310
scaffold-64	288778	288883
scaffold-64	289113	289226
scaffold-64	289442	291115
scaffold-64	313250	313596
scaffold-64	386273	386437
scaffold-64	401267	401517
scaffold-64	414064	414205
scaffold-64	458775	459214
scaffold-64	477992	478413
scaffold-64	478544	479151
scaffold-64	479303	479550
scaffold-64	480225	480303
scaffold-64	492382	492488
scaffold-64	495700	495768
scaffold-64	495946	496014
scaffold-64	506771	507058
scaffold-64	511651	511787
scaffold-64	512464	512719
scaffold-64	513423	513764
scaffold-64	515999	516074
scaffold-64	516347	516714
scaffold-64	518398	518472
scaffold-64	518524	518762
scaffold-64	521205	521324
scaffold-64	523696	523791
scaffold-64	543244	543439
scaffold-64	555190	558646
scaffold-64	559869	563001
scaffold-64	565017	565298
scaffold-64	565567	565986
scaffold-64	578972	579175
scaffold-64	582542	582854
scaffold-64	626595	627001
scaffold-64	627443	627587
scaffold-64	628000	628207
scaffold-64	628642	629411
scaffold-64	636265	636494
scaffold-64	641236	641586
scaffold-64	649065	650329
scaffold-64	650594	654008
scaffold-64	654180	655181
scaffold-64	656176	656845
scaffold-64	660656	660726
scaffold-64	660918	661181
scaffold-64	668143	668403
scaffold-64	671329	671390
scaffold-64	671598	671812
scaffold-64	671977	672072
scaffold-64	680529	680663
scaffold-64	709146	709499
scaffold-64	710184	711069
scaffold-64	711450	712209
scaffold-64	716425	716625
scaffold-64	739539	739657
scaffold-64	744554	744917
scaffold-64	771850	772187
scaffold-64	774161	774391
scaffold-64	781281	781422
scaffold-64	781685	781765
scaffold-64	782369	782618
scaffold-64	793244	793564
scaffold-64	793922	794040
scaffold-64	810416	811243
scaffold-64	814227	814336
scaffold-64	845871	848503
scaffold-64	849922	850360
scaffold-64	850466	852681
scaffold-64	854209	855624
scaffold-64	856651	858051
scaffold-64	874056	875216
scaffold-64	879293	879709
scaffold-64	879791	880478
scaffold-64	880683	883918
scaffold-64	884417	894428
scaffold-64	894751	895672
scaffold-64	896624	899897
scaffold-64	902174	903283
scaffold-64	903407	916367
scaffold-64	917609	927010
scaffold-64	927379	927927
scaffold-64	928632	928894
scaffold-64	930221	930297
scaffold-64	930536	931912
scaffold-64	932153	935320
scaffold-64	935726	935822
scaffold-64	935826	936246
scaffold-64	937459	937583
scaffold-64	938074	938383
scaffold-64	939197	939833
scaffold-64	944307	944526
scaffold-64	948611	948707
scaffold-64	950533	950904
scaffold-64	951164	951926
scaffold-64	957020	957363
scaffold-64	957669	958119
scaffold-64	961259	961836
scaffold-64	1005045	1005150
scaffold-64	1005859	1006821
scaffold-64	1008037	1008176
scaffold-64	1014291	1014804
scaffold-64	1016273	1016752
scaffold-64	1038411	1038992
scaffold-64	1039926	1040489
scaffold-64	1041674	1042619
scaffold-640	52624	52808
scaffold-6400	485	658
scaffold-6402	9	946
scaffold-641	34535	34662
scaffold-641	41979	42510
scaffold-641	43925	44787
scaffold-641	44932	45225
scaffold-641	48153	49142
scaffold-641	71128	71505
scaffold-6413	6061	6683
scaffold-6417	5626	5763
scaffold-6417	6327	6583
scaffold-6418	30	253
scaffold-6418	455	728
scaffold-6420	430	736
scaffold-6424	6165	6327
scaffold-6425	15	150
scaffold-6426	9	915
scaffold-6428	568	743
scaffold-643	11111	11269
scaffold-643	16290	16373
scaffold-643	16993	17235
scaffold-643	17669	17840
scaffold-643	22239	22443
scaffold-643	23381	23630
scaffold-643	23825	23977
scaffold-643	31621	31777
scaffold-643	35313	35406
scaffold-643	36871	37067
scaffold-6432	5771	6612
scaffold-6439	0	1032
scaffold-6439	5552	6610
scaffold-644	3844	4255
scaffold-644	4667	4743
scaffold-644	6660	7071
scaffold-644	7372	7560
scaffold-644	8834	9137
scaffold-644	12206	12426
scaffold-644	23024	23641
scaffold-6443	8	1130
scaffold-6443	5837	6148
scaffold-645	35150	35501
scaffold-645	68185	68595
scaffold-6451	655	772
scaffold-6454	15	173
scaffold-6457	11	647
scaffold-6458	5038	6609
scaffold-6459	5861	6323
scaffold-646	1573	2340
scaffold-646	4092	4431
scaffold-646	4439	4649
scaffold-646	31172	32591
scaffold-646	65938	66091
scaffold-646	66107	66523
scaffold-646	66848	67291
scaffold-647	622	1569
scaffold-647	1847	2666
scaffold-6479	5089	6023
scaffold-648	18677	18736
scaffold-648	19756	20033
scaffold-648	28856	29344
scaffold-648	31285	31725
scaffold-648	45766	46074
scaffold-648	53045	53209
scaffold-648	53556	54080
scaffold-648	54866	55433
scaffold-648	55728	56073
scaffold-648	71008	71696
scaffold-6480	0	832
scaffold-649	20824	21085
scaffold-649	21565	21819
scaffold-649	22236	22567
scaffold-649	42722	43124
scaffold-649	69038	69282
scaffold-649	74353	74658
scaffold-649	74841	74993
scaffold-649	76140	76240
scaffold-649	79215	79551
scaffold-649	79620	80067
scaffold-649	80274	80464
scaffold-649	84187	84727
scaffold-6494	4898	5003
scaffold-6495	5	1063
scaffold-6495	4738	5682
scaffold-6495	6022	6304
scaffold-6499	118	518
scaffold-6499	6552	6715
scaffold-65	14332	14483
scaffold-65	29410	30096
scaffold-65	66180	66389
scaffold-65	68944	69142
scaffold-65	83485	83766
scaffold-65	87052	87589
scaffold-65	87749	88169
scaffold-65	95806	96112
scaffold-65	100154	100819
scaffold-65	101349	101443
scaffold-65	151657	152209
scaffold-65	153985	155606
scaffold-65	171418	172157
scaffold-65	173013	173752
scaffold-65	215963	216034
scaffold-65	220828	223090
scaffold-65	223445	223719
scaffold-65	223971	224149
scaffold-65	224423	224692
scaffold-65	224864	224992
scaffold-65	229986	230051
scaffold-65	234053	234422
scaffold-65	247342	247420
scaffold-65	250492	250636
scaffold-65	252506	252978
scaffold-65	253399	253490
scaffold-65	253659	253729
scaffold-65	277567	277802
scaffold-65	277972	278371
scaffold-65	281114	282017
scaffold-65	312115	312206
scaffold-65	322266	322435
scaffold-65	323202	323451
scaffold-65	329258	329553
scaffold-65	341765	341825
scaffold-65	370993	371700
scaffold-65	372866	372935
scaffold-65	392186	392643
scaffold-65	399488	399697
scaffold-65	406104	407021
scaffold-65	407175	408326
scaffold-65	412275	412494
scaffold-65	412818	413700
scaffold-65	455773	455938
scaffold-65	463949	464163
scaffold-65	464357	465867
scaffold-65	466033	466349
scaffold-65	528948	529582
scaffold-65	544275	544414
scaffold-65	549544	549704
scaffold-65	549893	550252
scaffold-65	550419	550571
scaffold-65	556758	556953
scaffold-65	594772	594831
scaffold-65	628588	629737
scaffold-65	630154	630428
scaffold-65	639447	639555
scaffold-65	649297	649469
scaffold-65	651858	652047
scaffold-65	661578	661927
scaffold-65	662191	662549
scaffold-65	662838	662947
scaffold-65	664638	665034
scaffold-65	665253	665635
scaffold-65	667617	667813
scaffold-65	668278	668564
scaffold-65	669204	669277
scaffold-65	669354	670100
scaffold-65	670379	670710
scaffold-65	671663	672156
scaffold-65	673757	674356
scaffold-65	675112	676039
scaffold-65	680762	681192
scaffold-65	681299	682060
scaffold-65	682454	682754
scaffold-65	725404	725619
scaffold-65	726182	726297
scaffold-65	729392	729455
scaffold-65	736282	736589
scaffold-65	762457	762709
scaffold-65	784538	784892
scaffold-65	799971	800772
scaffold-65	800955	801315
scaffold-65	882830	882950
scaffold-65	886914	886989
scaffold-65	896001	896316
scaffold-65	932855	933348
scaffold-65	936158	936922
scaffold-65	958503	958934
scaffold-65	962519	962685
scaffold-65	964976	965188
scaffold-65	965417	966080
scaffold-65	966893	967087
scaffold-65	967281	968699
scaffold-65	969570	969822
scaffold-65	970089	970478
scaffold-65	970499	971396
scaffold-65	971909	972070
scaffold-65	972138	972657
scaffold-65	1024480	1024638
scaffold-650	1164	1681
scaffold-6500	521	846
scaffold-6500	5993	6534
scaffold-6503	83	218
scaffold-6503	6373	6564
scaffold-6505	5536	6389
scaffold-6514	111	804
scaffold-6518	788	1012
scaffold-652	36563	36651
scaffold-652	37182	37463
scaffold-652	37664	38481
scaffold-6525	5561	5855
scaffold-6527	4683	5928
scaffold-653	5617	5762
scaffold-6531	5757	6577
scaffold-6539	6498	6550
scaffold-654	39195	39287
scaffold-654	39442	39881
scaffold-654	67536	68686
scaffold-6542	5835	6440
scaffold-6543	5723	5832
scaffold-6544	0	648
scaffold-6544	6170	6642
scaffold-655	16112	16172
scaffold-655	16297	18596
scaffold-655	18648	18976
scaffold-655	32161	32322
scaffold-655	32717	33095
scaffold-655	46175	46431
scaffold-655	63847	64171
scaffold-6550	0	979
scaffold-6553	510	664
scaffold-6553	6288	6530
scaffold-6557	16	118
scaffold-6558	144	520
scaffold-656	270	1161
scaffold-656	6113	6631
scaffold-656	9892	10241
scaffold-656	11916	13196
scaffold-656	13957	16345
scaffold-656	17060	19298
scaffold-656	20337	21543
scaffold-656	23902	24294
scaffold-656	24388	24577
scaffold-656	42974	43432
scaffold-656	44835	45615
scaffold-656	50793	51553
scaffold-656	63439	64002
scaffold-6560	6	1145
scaffold-6560	1374	1930
scaffold-6560	3160	3421
scaffold-6561	3	819
scaffold-6562	5943	6505
scaffold-6563	18	314
scaffold-6563	522	879
scaffold-6564	813	1449
scaffold-6564	5445	5814
scaffold-657	39015	39343
scaffold-657	47695	47909
scaffold-6570	221	1296
scaffold-6570	5968	6086
scaffold-6570	6201	6568
scaffold-6572	65	557
scaffold-6573	951	1052
scaffold-6576	5353	6271
scaffold-658	17302	17398
scaffold-658	35361	35588
scaffold-658	39494	39616
scaffold-658	41559	41737
scaffold-658	45741	45846
scaffold-6585	6003	6187
scaffold-6586	6118	6200
scaffold-6592	5787	6094
scaffold-6592	6293	6526
scaffold-6595	3172	4123
scaffold-6599	20	779
scaffold-66	5645	6154
scaffold-66	11201	11413
scaffold-66	24417	24575
scaffold-66	78478	78863
scaffold-66	99312	99424
scaffold-66	99627	99763
scaffold-66	101646	101938
scaffold-66	102310	102406
scaffold-66	116506	116776
scaffold-66	167179	167488
scaffold-66	181845	182294
scaffold-66	218004	218263
scaffold-66	310118	310204
scaffold-66	361178	361757
scaffold-66	361971	362256
scaffold-66	362440	362943
scaffold-66	363456	363659
scaffold-66	365054	365211
scaffold-66	368073	372570
scaffold-66	376494	376663
scaffold-66	385471	385636
scaffold-66	428063	428405
scaffold-66	432404	432534
scaffold-66	434116	434247
scaffold-66	435197	435381
scaffold-66	435435	435567
scaffold-66	435656	435787
scaffold-66	437145	440526
scaffold-66	445740	446422
scaffold-66	518171	518346
scaffold-66	537857	538100
scaffold-66	544283	544529
scaffold-66	544704	544984
scaffold-66	545594	546235
scaffold-66	547494	547900
scaffold-66	548159	549310
scaffold-66	597397	597626
scaffold-66	629770	630429
scaffold-66	635054	635134
scaffold-66	640335	640415
scaffold-66	668681	668745
scaffold-66	678424	678563
scaffold-66	690051	690191
scaffold-66	726586	726705
scaffold-66	773689	774016
scaffold-66	774469	774914
scaffold-66	775557	777212
scaffold-66	778366	779336
scaffold-66	781440	781497
scaffold-66	786742	787480
scaffold-66	788376	789205
scaffold-66	791305	791734
scaffold-66	792514	793706
scaffold-66	806402	806571
scaffold-66	806897	808337
scaffold-66	808488	809004
scaffold-66	809677	811304
scaffold-66	842152	842280
scaffold-66	851425	851553
scaffold-66	855636	855793
scaffold-66	857274	857386
scaffold-66	857586	857643
scaffold-66	857974	858062
scaffold-66	881023	881184
scaffold-66	920199	920329
scaffold-66	921582	921767
scaffold-66	924035	924180
scaffold-66	924782	925010
scaffold-66	925547	925756
scaffold-66	926203	926280
scaffold-66	926729	926810
scaffold-66	932865	934205
scaffold-66	955293	955408
scaffold-66	955700	956041
scaffold-66	957694	957748
scaffold-66	958050	961234
scaffold-66	963597	963831
scaffold-66	964050	964847
scaffold-66	964927	965266
scaffold-66	965951	967340
scaffold-66	981977	982128
scaffold-66	982386	982633
scaffold-66	996385	998763
scaffold-66	999377	999990
scaffold-66	1005749	1006051
scaffold-66	1008398	1008593
scaffold-66	1009110	1009680
scaffold-66	1010613	1012692
scaffold-660	1370	1555
scaffold-660	8110	8706
scaffold-660	9270	9445
scaffold-660	22649	22730
scaffold-660	23402	23648
scaffold-660	33151	35116
scaffold-660	36295	36460
scaffold-660	37766	38162
scaffold-660	38266	39002
scaffold-660	39963	43582
scaffold-660	69994	70372
scaffold-6605	3152	3218
scaffold-6608	150	275
scaffold-6608	499	706
scaffold-661	38825	40072
scaffold-661	43361	43921
scaffold-661	49512	49676
scaffold-661	49914	50036
scaffold-661	50724	50930
scaffold-661	51819	52493
scaffold-661	53552	53804
scaffold-661	54110	54545
scaffold-661	54750	54925
scaffold-661	55637	55855
scaffold-661	56599	56901
scaffold-661	57261	58182
scaffold-661	58338	59830
scaffold-661	60029	60313
scaffold-661	60536	60666
scaffold-661	60818	61380
scaffold-661	65933	66049
scaffold-661	67374	67471
scaffold-6610	29	848
scaffold-6610	5642	5827
scaffold-6610	6020	6325
scaffold-6611	5763	6429
scaffold-6614	700	813
scaffold-6617	5747	6073
scaffold-6618	6384	6575
scaffold-662	175	610
scaffold-662	1191	3162
scaffold-662	4621	5661
scaffold-662	14302	14577
scaffold-662	16152	16460
scaffold-6624	3950	4421
scaffold-6624	5301	5425
scaffold-6629	58	764
scaffold-6629	5774	6369
scaffold-663	35825	36138
scaffold-6633	8	486
scaffold-664	38	208
scaffold-6640	31	699
scaffold-6643	6144	6554
scaffold-6649	422	626
scaffold-6649	827	1146
scaffold-6649	2113	2835
scaffold-6649	6118	6633
scaffold-665	10378	10737
scaffold-665	11871	13175
scaffold-665	14739	15539
scaffold-665	15785	16369
scaffold-665	16665	17246
scaffold-665	22964	23129
scaffold-665	23821	24628
scaffold-665	24734	25209
scaffold-665	26410	27000
scaffold-665	31391	33214
scaffold-665	33267	34887
scaffold-665	35848	36769
scaffold-665	36822	37311
scaffold-665	37929	38315
scaffold-665	44515	45291
scaffold-6653	11	2595
scaffold-6653	3669	4999
scaffold-6654	28	520
scaffold-6654	1561	3717
scaffold-6654	4140	4664
scaffold-6654	5643	5872
scaffold-6655	6087	6331
scaffold-666	6921	7074
scaffold-666	10750	10804
scaffold-666	11031	11224
scaffold-666	11835	14910
scaffold-666	15061	15380
scaffold-666	33511	34047
scaffold-666	45877	46042
scaffold-6662	5646	6023
scaffold-6664	5822	5895
scaffold-6668	474	804
scaffold-6668	5681	5845
scaffold-6668	6106	6440
scaffold-667	32	185
scaffold-667	980	1044
scaffold-667	1719	1811
scaffold-667	2109	2281
scaffold-667	35143	35436
scaffold-667	40809	41431
scaffold-667	41609	41752
scaffold-667	43165	43236
scaffold-667	53279	53376
scaffold-667	55317	55568
scaffold-6675	5657	6519
scaffold-6676	5906	6387
scaffold-668	1477	1696
scaffold-668	4945	5652
scaffold-668	6503	7931
scaffold-668	8398	12723
scaffold-668	13036	19553
scaffold-668	19554	19621
scaffold-668	28578	29636
scaffold-668	30104	30450
scaffold-668	31624	31869
scaffold-668	32563	32640
scaffold-668	33167	33453
scaffold-668	33925	34036
scaffold-668	46247	51648
scaffold-668	54243	55004
scaffold-668	55411	56057
scaffold-668	56355	57645
scaffold-668	58347	59108
scaffold-668	59515	59792
scaffold-668	59963	60182
scaffold-668	61915	62291
scaffold-668	62972	63564
scaffold-668	67700	67868
scaffold-6685	2199	3090
scaffold-6685	3941	4657
scaffold-6685	4838	4999
scaffold-6685	5204	6284
scaffold-6687	5749	6538
scaffold-6688	6302	6544
scaffold-669	348	665
scaffold-669	835	1095
scaffold-669	1313	2440
scaffold-669	3075	3486
scaffold-669	6163	6589
scaffold-669	10206	11555
scaffold-669	12947	13107
scaffold-669	13328	14561
scaffold-669	15072	15292
scaffold-669	16122	16302
scaffold-669	16883	17171
scaffold-669	22143	23088
scaffold-669	28476	29603
scaffold-669	30536	31831
scaffold-669	32582	33335
scaffold-669	34907	35070
scaffold-669	35572	35798
scaffold-669	35951	36040
scaffold-669	44263	44491
scaffold-669	44892	44950
scaffold-669	45840	46116
scaffold-669	46479	46537
scaffold-669	48213	48299
scaffold-6690	3833	4175
scaffold-6690	6259	6476
scaffold-6693	14	335
scaffold-6696	166	735
scaffold-6696	6238	6532
scaffold-67	25124	25235
scaffold-67	49303	49644
scaffold-67	79590	79806
scaffold-67	80215	80688
scaffold-67	93469	94278
scaffold-67	144063	144142
scaffold-67	151724	151778
scaffold-67	190811	191446
scaffold-67	191875	191960
scaffold-67	192986	193938
scaffold-67	194803	195632
scaffold-67	195961	196705
scaffold-67	205945	205999
scaffold-67	223764	225124
scaffold-67	225144	225383
scaffold-67	230816	230917
scaffold-67	248420	248586
scaffold-67	248741	248870
scaffold-67	252901	253055
scaffold-67	267916	268087
scaffold-67	271449	271840
scaffold-67	312199	312273
scaffold-67	328674	328747
scaffold-67	329014	329174
scaffold-67	346757	346957
scaffold-67	363702	363995
scaffold-67	365362	366417
scaffold-67	371474	372924
scaffold-67	373522	374504
scaffold-67	375306	377567
scaffold-67	407366	407679
scaffold-67	408662	409160
scaffold-67	409413	409795
scaffold-67	492578	492690
scaffold-67	505738	506797
scaffold-67	527323	527422
scaffold-67	550643	550837
scaffold-67	551278	551353
scaffold-67	587387	588636
scaffold-67	599601	599804
scaffold-67	599813	600070
scaffold-67	607517	607650
scaffold-67	607974	608210
scaffold-67	608486	608596
scaffold-67	621180	621496
scaffold-67	622366	622533
scaffold-67	623552	623923
scaffold-67	624388	624634
scaffold-67	624797	624958
scaffold-67	625272	625586
scaffold-67	626186	626363
scaffold-67	627952	628124
scaffold-67	628962	629418
scaffold-67	634078	634277
scaffold-67	638273	638383
scaffold-67	666934	667728
scaffold-67	669976	670062
scaffold-67	699148	699331
scaffold-67	701791	702337
scaffold-67	703276	703387
scaffold-67	782922	783137
scaffold-67	791209	791625
scaffold-67	802106	802252
scaffold-67	815152	815321
scaffold-67	822089	822417
scaffold-67	831770	832002
scaffold-67	836230	836281
scaffold-67	836939	837918
scaffold-67	838161	838908
scaffold-67	851702	852017
scaffold-67	853177	853335
scaffold-67	853830	854271
scaffold-67	856887	860585
scaffold-67	860782	862694
scaffold-67	863584	863901
scaffold-67	864016	864175
scaffold-67	889180	889281
scaffold-67	917684	918534
scaffold-67	937620	938362
scaffold-67	940036	940675
scaffold-67	965992	966214
scaffold-67	971444	971521
scaffold-67	974865	975183
scaffold-67	994625	994764
scaffold-670	11101	11626
scaffold-670	12738	13021
scaffold-670	13191	13397
scaffold-670	16385	16785
scaffold-670	18054	18395
scaffold-670	20456	21302
scaffold-670	24436	24630
scaffold-670	25672	27032
scaffold-670	27143	28831
scaffold-670	28990	30991
scaffold-670	30993	31508
scaffold-670	31751	33178
scaffold-670	38506	38731
scaffold-670	39341	39465
scaffold-670	39623	39815
scaffold-670	39945	40162
scaffold-670	40912	41534
scaffold-670	41697	41958
scaffold-670	45058	45260
scaffold-670	47400	47627
scaffold-670	48282	49277
scaffold-670	49488	49750
scaffold-670	49987	51898
scaffold-670	52906	55240
scaffold-670	55391	56588
scaffold-670	57589	58581
scaffold-670	59050	59483
scaffold-670	60101	60693
scaffold-670	61557	61805
scaffold-6704	5854	6522
scaffold-6705	5947	6108
scaffold-6709	0	845
scaffold-6709	1727	2044
scaffold-6709	2400	2884
scaffold-6709	6300	6933
scaffold-671	705	906
scaffold-671	2597	2762
scaffold-671	7323	7812
scaffold-671	8170	8573
scaffold-671	11218	11309
scaffold-671	12454	12545
scaffold-671	14808	15292
scaffold-671	16179	16504
scaffold-671	18762	18980
scaffold-671	31072	31317
scaffold-671	31958	32227
scaffold-671	33896	34050
scaffold-671	36557	36611
scaffold-671	36756	36847
scaffold-671	37270	37444
scaffold-671	47422	47513
scaffold-6710	570	1666
scaffold-6711	650	1033
scaffold-6711	6088	6230
scaffold-6713	4557	4835
scaffold-6713	5159	5387
scaffold-6714	6	1370
scaffold-6718	3	851
scaffold-6718	5684	6100
scaffold-6719	5644	6500
scaffold-672	18891	19354
scaffold-672	19517	19848
scaffold-672	20184	20709
scaffold-672	22927	23195
scaffold-672	29120	29312
scaffold-672	29350	30355
scaffold-672	33440	33528
scaffold-672	34160	34896
scaffold-672	59701	59952
scaffold-6722	5688	6511
scaffold-6729	3	850
scaffold-6729	6225	6496
scaffold-6734	3244	3570
scaffold-6737	12	273
scaffold-6737	432	935
scaffold-6737	5694	6484
scaffold-6739	6	901
scaffold-6739	6022	6167
scaffold-674	1308	2178
scaffold-674	2249	5419
scaffold-674	5617	5689
scaffold-674	6325	6510
scaffold-674	6588	7630
scaffold-674	8157	8500
scaffold-674	8751	8939
scaffold-674	9554	10184
scaffold-674	10797	11020
scaffold-674	11244	11586
scaffold-674	11986	12040
scaffold-674	13468	15824
scaffold-674	16109	17520
scaffold-674	19902	20094
scaffold-674	20367	20759
scaffold-674	20934	21404
scaffold-674	21475	21581
scaffold-674	26677	26816
scaffold-674	27082	27235
scaffold-6740	14	777
scaffold-6740	5458	5848
scaffold-6744	54	828
scaffold-6744	5668	6560
scaffold-6745	561	662
scaffold-6746	5415	6289
scaffold-6749	117	417
scaffold-675	13	1854
scaffold-675	4923	5876
scaffold-675	6234	7869
scaffold-675	8084	10425
scaffold-675	10775	11444
scaffold-675	11793	14859
scaffold-675	15021	17318
scaffold-675	17530	18768
scaffold-675	21826	23104
scaffold-675	24527	25117
scaffold-675	44637	45639
scaffold-675	46159	49006
scaffold-6750	6	884
scaffold-6750	5726	6534
scaffold-6754	394	654
scaffold-6758	3703	3858
scaffold-676	1091	1374
scaffold-676	3066	3259
scaffold-676	3613	3742
scaffold-676	4777	4910
scaffold-676	5409	5790
scaffold-676	8590	8735
scaffold-676	11695	11872
scaffold-676	12190	12817
scaffold-676	13799	14003
scaffold-676	14297	14888
scaffold-676	15886	15944
scaffold-676	16724	17369
scaffold-676	29925	30560
scaffold-676	30978	31929
scaffold-676	31960	32351
scaffold-676	32652	33129
scaffold-676	33903	34328
scaffold-676	34765	35636
scaffold-676	38868	39162
scaffold-676	39274	39839
scaffold-676	41005	41165
scaffold-676	47097	47331
scaffold-676	47501	47771
scaffold-676	47991	49398
scaffold-6762	1	573
scaffold-6762	6060	6592
scaffold-677	5713	6927
scaffold-677	9424	13860
scaffold-677	14049	15335
scaffold-677	21450	21711
scaffold-677	21870	21996
scaffold-677	22776	22923
scaffold-677	23200	23379
scaffold-677	24470	28510
scaffold-677	28693	29704
scaffold-677	36491	36712
scaffold-677	39917	40160
scaffold-677	41454	41915
scaffold-677	43679	44252
scaffold-677	44416	44481
scaffold-677	46808	47064
scaffold-677	47278	47331
scaffold-677	48463	48529
scaffold-677	48732	48948
scaffold-677	49536	49667
scaffold-677	50704	50960
scaffold-677	51174	51227
scaffold-6770	263	715
scaffold-6771	0	750
scaffold-6779	5821	5923
scaffold-6779	6037	6492
scaffold-678	3910	3988
scaffold-6783	5715	5823
scaffold-6783	5910	6254
scaffold-6788	4404	4700
scaffold-679	6045	6216
scaffold-679	11626	11700
scaffold-679	14255	14337
scaffold-679	14613	15244
scaffold-679	19224	19334
scaffold-679	19542	19711
scaffold-679	21355	21563
scaffold-679	27482	27993
scaffold-679	30699	31146
scaffold-679	33070	33614
scaffold-679	58308	59389
scaffold-679	62878	63307
scaffold-679	63876	64040
scaffold-6794	314	831
scaffold-6794	999	1578
scaffold-6794	6019	6569
scaffold-6795	3487	4518
scaffold-6795	5880	6490
scaffold-68	3149	3348
scaffold-68	3771	4379
scaffold-68	4703	4918
scaffold-68	5034	5244
scaffold-68	8038	8121
scaffold-68	8701	9288
scaffold-68	9737	9966
scaffold-68	14398	14523
scaffold-68	15027	15635
scaffold-68	15959	16174
scaffold-68	16290	16500
scaffold-68	19706	20293
scaffold-68	20742	20971
scaffold-68	22493	22629
scaffold-68	23208	23329
scaffold-68	23541	23730
scaffold-68	23732	24212
scaffold-68	28018	28131
scaffold-68	28758	28839
scaffold-68	31137	31455
scaffold-68	32373	32738
scaffold-68	33842	34025
scaffold-68	35021	35193
scaffold-68	36394	39061
scaffold-68	39317	39550
scaffold-68	40370	40851
scaffold-68	42259	42748
scaffold-68	47360	47470
scaffold-68	49611	49763
scaffold-68	50048	50170
scaffold-68	50399	51736
scaffold-68	51879	54565
scaffold-68	54670	55602
scaffold-68	55940	57310
scaffold-68	59575	62900
scaffold-68	63103	64605
scaffold-68	64931	96712
scaffold-68	96925	100883
scaffold-68	101130	108038
scaffold-68	108202	116332
scaffold-68	120313	121738
scaffold-68	121928	124040
scaffold-68	124568	126552
scaffold-68	126742	128464
scaffold-68	128619	128821
scaffold-68	131184	133715
scaffold-68	133794	135399
scaffold-68	135615	136712
scaffold-68	136920	137481
scaffold-68	139045	140163
scaffold-68	143416	145601
scaffold-68	146224	148801
scaffold-68	149348	154538
scaffold-68	154877	159673
scaffold-68	159973	165387
scaffold-68	165602	175229
scaffold-68	175826	177834
scaffold-68	178011	178188
scaffold-68	178468	183839
scaffold-68	184815	185160
scaffold-68	185391	190243
scaffold-68	190525	191949
scaffold-68	192136	192427
scaffold-68	192554	192692
scaffold-68	192865	193562
scaffold-68	194415	195012
scaffold-68	195410	195549
scaffold-68	197598	199796
scaffold-68	200948	203019
scaffold-68	204080	205087
scaffold-68	205616	205876
scaffold-68	207107	207305
scaffold-68	207465	207673
scaffold-68	208151	208709
scaffold-68	208862	209273
scaffold-68	211164	211437
scaffold-68	213551	215371
scaffold-68	215738	216549
scaffold-68	216907	219158
scaffold-68	219451	219822
scaffold-68	220040	220734
scaffold-68	220955	221692
scaffold-68	222058	222126
scaffold-68	222302	222634
scaffold-68	223111	223437
scaffold-68	223721	227216
scaffold-68	227340	229173
scaffold-68	229701	232730
scaffold-68	233052	233345
scaffold-68	233502	243888
scaffold-68	244107	245948
scaffold-68	245986	246113
scaffold-68	246182	247503
scaffold-68	247541	247668
scaffold-68	247737	250299
scaffold-68	250692	251027
scaffold-68	251186	260713
scaffold-68	260896	271361
scaffold-68	271552	271817
scaffold-68	271894	274783
scaffold-68	275242	276895
scaffold-68	279256	281164
scaffold-68	284479	285479
scaffold-68	285746	286725
scaffold-68	296347	296618
scaffold-68	303840	304248
scaffold-68	305934	306247
scaffold-68	310445	310523
scaffold-68	313438	314631
scaffold-68	314727	315248
scaffold-68	315361	317559
scaffold-68	318395	318465
scaffold-68	318744	319849
scaffold-68	320201	322044
scaffold-68	342549	342723
scaffold-68	343194	343724
scaffold-68	357719	357915
scaffold-68	415988	416361
scaffold-68	424391	426055
scaffold-68	427102	427198
scaffold-68	431061	431264
scaffold-68	437159	437356
scaffold-68	438678	439422
scaffold-68	441453	441631
scaffold-68	451444	451610
scaffold-68	473734	473943
scaffold-68	482102	483516
scaffold-68	493074	493150
scaffold-68	501193	501299
scaffold-68	502209	502315
scaffold-68	502483	506493
scaffold-68	506658	509194
scaffold-68	511888	512074
scaffold-68	513607	514766
scaffold-68	515191	515292
scaffold-68	516146	518142
scaffold-68	519768	519911
scaffold-68	530045	530192
scaffold-68	530955	531416
scaffold-68	547200	547347
scaffold-68	547925	548549
scaffold-68	594129	594805
scaffold-68	604642	605104
scaffold-68	606026	606676
scaffold-68	607256	607447
scaffold-68	607622	607852
scaffold-68	608035	608549
scaffold-68	615074	615223
scaffold-68	638603	638680
scaffold-68	667864	668099
scaffold-68	744494	744632
scaffold-68	747597	747721
scaffold-68	750746	751018
scaffold-68	753378	753472
scaffold-68	753961	754178
scaffold-68	754756	754973
scaffold-68	765709	765911
scaffold-68	766337	766510
scaffold-68	772751	776331
scaffold-68	776451	782299
scaffold-68	782473	782851
scaffold-68	783279	784152
scaffold-68	784299	787298
scaffold-68	787554	787612
scaffold-68	788057	788171
scaffold-68	789438	790413
scaffold-68	790726	791067
scaffold-68	791368	791479
scaffold-68	792207	792651
scaffold-68	792821	793654
scaffold-68	795342	795480
scaffold-68	795807	795952
scaffold-68	796982	797221
scaffold-68	803602	803766
scaffold-68	809343	809810
scaffold-68	822325	823094
scaffold-68	825556	826934
scaffold-68	828532	828824
scaffold-68	835437	835583
scaffold-68	845341	845749
scaffold-68	879066	879530
scaffold-68	886067	886215
scaffold-68	893223	893552
scaffold-68	900458	900775
scaffold-68	946014	946137
scaffold-68	969547	969807
scaffold-68	978491	979826
scaffold-680	6180	6252
scaffold-680	10694	10800
scaffold-680	15243	15349
scaffold-681	28092	28298
scaffold-681	30326	30532
scaffold-681	33971	34027
scaffold-681	35524	35735
scaffold-681	36288	36339
scaffold-681	36926	37499
scaffold-681	37845	37910
scaffold-681	39081	39727
scaffold-681	40361	40592
scaffold-681	41132	41354
scaffold-681	41719	42175
scaffold-681	42523	42828
scaffold-681	43716	44193
scaffold-681	44367	44606
scaffold-681	46520	46865
scaffold-681	47140	47315
scaffold-681	47514	47766
scaffold-681	50575	50648
scaffold-681	51010	51414
scaffold-681	53334	53397
scaffold-681	53757	53949
scaffold-681	54166	54616
scaffold-6813	548	1393
scaffold-6816	5204	6494
scaffold-6817	5783	6501
scaffold-682	766	2435
scaffold-682	3376	4701
scaffold-682	5433	5511
scaffold-682	6095	7290
scaffold-682	8341	8472
scaffold-682	8761	8933
scaffold-682	10361	10949
scaffold-682	11128	12023
scaffold-682	13267	15386
scaffold-682	41292	41375
scaffold-6824	5912	6732
scaffold-6826	133	1140
scaffold-6826	5656	6115
scaffold-6827	5874	6554
scaffold-6829	5698	5932
scaffold-683	15677	15823
scaffold-683	18482	18542
scaffold-683	21581	21754
scaffold-683	22337	22702
scaffold-683	40170	40304
scaffold-6830	1938	2279
scaffold-6832	5	872
scaffold-6832	5849	6558
scaffold-6834	116	211
scaffold-6834	5728	6112
scaffold-6838	1563	2041
scaffold-6838	4748	5226
scaffold-6839	3590	3995
scaffold-6839	4146	4339
scaffold-684	977	1237
scaffold-684	2520	2829
scaffold-684	2972	3174
scaffold-684	14227	14337
scaffold-6846	5717	6489
scaffold-6849	13	438
scaffold-6849	5546	5599
scaffold-6849	6253	6434
scaffold-685	0	1256
scaffold-685	21829	22090
scaffold-685	31397	31718
scaffold-685	33555	35072
scaffold-685	35869	36461
scaffold-6852	47	163
scaffold-686	19793	19935
scaffold-686	22762	22996
scaffold-686	27912	27982
scaffold-686	29147	29275
scaffold-686	33970	35616
scaffold-686	35892	36314
scaffold-686	37053	37665
scaffold-686	44325	44431
scaffold-686	44720	44905
scaffold-6867	6480	6598
scaffold-6870	5662	5835
scaffold-6872	5	960
scaffold-6872	5572	6455
scaffold-6873	5980	6066
scaffold-6877	667	724
scaffold-688	12966	13019
scaffold-688	13251	14820
scaffold-688	15143	15945
scaffold-688	16986	17043
scaffold-688	39029	39122
scaffold-688	40027	40194
scaffold-688	40257	40667
scaffold-6880	6345	6491
scaffold-6883	5585	5698
scaffold-6883	6085	6485
scaffold-6885	218	687
scaffold-6885	893	987
scaffold-6887	35	789
scaffold-6887	5714	5785
scaffold-6888	701	819
scaffold-6891	5587	6312
scaffold-6893	5590	5734
scaffold-6899	185	953
scaffold-6899	6042	6479
scaffold-69	24214	24408
scaffold-69	26353	26817
scaffold-69	27928	28652
scaffold-69	33785	36627
scaffold-69	36984	37504
scaffold-69	38122	38619
scaffold-69	39237	39316
scaffold-69	42594	42649
scaffold-69	68241	68384
scaffold-69	73241	73486
scaffold-69	94525	94724
scaffold-69	94892	99790
scaffold-69	105954	106069
scaffold-69	111065	112108
scaffold-69	112294	112355
scaffold-69	112569	113079
scaffold-69	113357	114519
scaffold-69	114646	118042
scaffold-69	120999	121070
scaffold-69	121227	121525
scaffold-69	122453	122560
scaffold-69	123392	123495
scaffold-69	142119	142525
scaffold-69	148009	148171
scaffold-69	149362	150281
scaffold-69	151508	151668
scaffold-69	167607	167976
scaffold-69	170759	170900
scaffold-69	172838	172979
scaffold-69	173427	173820
scaffold-69	175289	177585
scaffold-69	177799	177906
scaffold-69	178087	178150
scaffold-69	178371	178838
scaffold-69	183471	183612
scaffold-69	184060	184450
scaffold-69	185475	186581
scaffold-69	188523	189203
scaffold-69	192372	193157
scaffold-69	194591	195610
scaffold-69	196426	196562
scaffold-69	196834	196911
scaffold-69	198131	198869
scaffold-69	232044	232095
scaffold-69	245982	246369
scaffold-69	246526	247187
scaffold-69	249652	251760
scaffold-69	252357	252739
scaffold-69	327935	328196
scaffold-69	343533	343808
scaffold-69	351426	351669
scaffold-69	351978	352282
scaffold-69	353043	353162
scaffold-69	361828	362634
scaffold-69	363082	364175
scaffold-69	365778	366210
scaffold-69	382319	382429
scaffold-69	388276	388481
scaffold-69	408719	408963
scaffold-69	423883	423986
scaffold-69	428743	428957
scaffold-69	442424	442546
scaffold-69	448016	448069
scaffold-69	451258	452144
scaffold-69	476583	476897
scaffold-69	493790	494983
scaffold-69	516913	517142
scaffold-69	546649	547739
scaffold-69	548200	549091
scaffold-69	549860	550345
scaffold-69	554788	555643
scaffold-69	557060	557409
scaffold-69	561978	564583
scaffold-69	566481	566675
scaffold-69	567648	567793
scaffold-69	597151	597252
scaffold-69	600159	600528
scaffold-69	601328	601523
scaffold-69	601693	601821
scaffold-69	615847	615973
scaffold-69	675495	677807
scaffold-69	677876	678003
scaffold-69	678041	678294
scaffold-69	689776	689916
scaffold-69	690973	691400
scaffold-69	692582	692660
scaffold-69	701339	701806
scaffold-69	702723	703353
scaffold-69	703730	704006
scaffold-69	708591	709234
scaffold-69	710379	710809
scaffold-69	711435	711544
scaffold-69	714373	715061
scaffold-69	716332	717017
scaffold-69	727113	727467
scaffold-69	731528	731651
scaffold-69	737133	737216
scaffold-69	753625	754485
scaffold-69	762629	762881
scaffold-69	763238	763364
scaffold-69	769027	769261
scaffold-69	769741	769846
scaffold-69	780597	782510
scaffold-69	786895	787552
scaffold-69	807852	808018
scaffold-69	812246	813264
scaffold-69	828418	829361
scaffold-69	859554	860579
scaffold-69	860682	861274
scaffold-69	861447	865147
scaffold-69	865341	865686
scaffold-69	865861	865922
scaffold-69	871123	871200
scaffold-69	872290	872357
scaffold-69	877261	877509
scaffold-69	892201	892340
scaffold-69	895120	895302
scaffold-69	896656	896717
scaffold-69	899259	899319
scaffold-69	901109	901255
scaffold-69	902435	902698
scaffold-69	904000	904157
scaffold-69	904367	904676
scaffold-69	904958	905273
scaffold-69	905346	905452
scaffold-69	916432	917046
scaffold-69	919842	920310
scaffold-69	934325	934551
scaffold-69	943893	944306
scaffold-69	944874	945157
scaffold-69	945235	946209
scaffold-69	961045	962145
scaffold-690	602	1018
scaffold-690	1226	1458
scaffold-690	1760	2447
scaffold-690	2703	2829
scaffold-690	3075	3266
scaffold-690	4298	4436
scaffold-690	4871	5066
scaffold-690	5229	5588
scaffold-690	5927	6071
scaffold-690	6887	7045
scaffold-690	7202	7543
scaffold-690	7721	8331
scaffold-690	9058	9130
scaffold-690	9512	9801
scaffold-690	9983	10055
scaffold-690	10324	10742
scaffold-690	10910	11253
scaffold-690	11509	11678
scaffold-690	11927	12248
scaffold-690	12449	12605
scaffold-690	13198	13524
scaffold-690	13783	14381
scaffold-6902	6278	6478
scaffold-6906	6139	6508
scaffold-691	168	512
scaffold-691	1126	1343
scaffold-691	2123	2708
scaffold-691	4525	4597
scaffold-691	8305	9088
scaffold-691	9795	10580
scaffold-691	11048	11469
scaffold-691	11675	12269
scaffold-691	37905	38182
scaffold-691	38834	39111
scaffold-6914	514	815
scaffold-6915	5422	6462
scaffold-6918	9	760
scaffold-6919	100	201
scaffold-6919	4829	5075
scaffold-692	211	607
scaffold-692	2816	2900
scaffold-692	3230	3388
scaffold-692	6560	6645
scaffold-692	6847	7612
scaffold-692	7843	8056
scaffold-692	8608	11002
scaffold-692	11445	21099
scaffold-692	21402	33618
scaffold-692	34077	34595
scaffold-692	34762	36185
scaffold-692	36695	37425
scaffold-692	37824	38165
scaffold-692	38396	38678
scaffold-692	39894	45021
scaffold-692	54415	55947
scaffold-692	56077	56254
scaffold-6922	887	1353
scaffold-6924	478	958
scaffold-6925	238	793
scaffold-6926	73	375
scaffold-6926	6709	6898
scaffold-6929	9	723
scaffold-6929	5745	5971
scaffold-6929	6248	6476
scaffold-693	1220	1537
scaffold-693	6191	6527
scaffold-693	6675	6894
scaffold-693	17881	18193
scaffold-693	23410	23678
scaffold-693	24203	25853
scaffold-693	27011	27450
scaffold-693	33852	34366
scaffold-693	35603	36116
scaffold-693	36695	37232
scaffold-6931	4168	4487
scaffold-6931	5537	5611
scaffold-6935	109	442
scaffold-6935	656	735
scaffold-6935	5546	5919
scaffold-694	396	616
scaffold-694	1828	2078
scaffold-694	2709	3007
scaffold-6940	1071	1289
scaffold-6943	301	766
scaffold-6943	5952	6473
scaffold-6944	1	780
scaffold-6944	5470	6487
scaffold-6947	1000	1082
scaffold-6947	6046	6128
scaffold-695	4079	4539
scaffold-695	16688	17148
scaffold-695	26454	26914
scaffold-6951	5504	6283
scaffold-6955	5256	5320
scaffold-6955	5560	5717
scaffold-696	26	1438
scaffold-696	1695	3065
scaffold-696	5498	8151
scaffold-696	8433	9902
scaffold-696	10352	10805
scaffold-696	10999	11283
scaffold-696	11640	12761
scaffold-696	13487	14903
scaffold-696	15077	15770
scaffold-696	15927	16945
scaffold-696	17683	17906
scaffold-696	18470	24373
scaffold-696	24477	25208
scaffold-696	25260	25590
scaffold-696	25697	26510
scaffold-696	26569	28483
scaffold-696	28690	29364
scaffold-696	29609	31529
scaffold-696	31776	33545
scaffold-696	34153	34603
scaffold-696	35258	35602
scaffold-696	36635	36916
scaffold-696	37279	37734
scaffold-696	37863	38978
scaffold-696	39283	39395
scaffold-696	39541	39895
scaffold-696	40138	40428
scaffold-696	40710	41977
scaffold-696	42265	42432
scaffold-696	42879	42939
scaffold-696	43073	44901
scaffold-696	45067	45198
scaffold-696	50922	51107
scaffold-6961	2414	2577
scaffold-6961	3270	4025
scaffold-6961	5660	6474
scaffold-6965	1010	1187
scaffold-6965	5886	6462
scaffold-6968	5408	5705
scaffold-697	65	1186
scaffold-697	1343	1488
scaffold-697	1851	2395
scaffold-697	3334	3598
scaffold-697	3705	4445
scaffold-697	5608	6097
scaffold-697	6275	6375
scaffold-697	6909	8063
scaffold-697	9288	9781
scaffold-697	11610	12185
scaffold-697	13882	16151
scaffold-697	16290	27040
scaffold-697	27647	28755
scaffold-697	29009	31146
scaffold-697	31415	31798
scaffold-697	32046	32528
scaffold-697	44486	45126
scaffold-697	46144	50081
scaffold-697	50500	50641
scaffold-6974	66	471
scaffold-6974	5588	5842
scaffold-6974	6299	6442
scaffold-6976	5279	5642
scaffold-6978	107	237
scaffold-6978	4881	5873
scaffold-6979	32	123
scaffold-698	2	487
scaffold-698	3158	3310
scaffold-698	9955	10361
scaffold-698	14598	15252
scaffold-698	15325	15442
scaffold-698	15678	18115
scaffold-698	21517	21837
scaffold-698	21845	24183
scaffold-698	24723	25450
scaffold-698	25627	26687
scaffold-698	29240	29355
scaffold-698	31667	32063
scaffold-698	37320	37563
scaffold-698	39049	39204
scaffold-698	55586	56623
scaffold-698	60942	62179
scaffold-6980	1046	1361
scaffold-6982	50	791
scaffold-6982	4832	5449
scaffold-6984	24	783
scaffold-6984	5241	5915
scaffold-6984	6064	6495
scaffold-6985	64	597
scaffold-6985	5846	5993
scaffold-6989	69	796
scaffold-699	0	1387
scaffold-699	1873	3127
scaffold-699	31974	32077
scaffold-699	32266	32388
scaffold-699	42869	43105
scaffold-699	43242	43323
scaffold-699	58973	59557
scaffold-6992	5692	6049
scaffold-6995	5849	5912
scaffold-6995	6127	6179
scaffold-6998	5996	6487
scaffold-7	30361	30494
scaffold-7	30665	30846
scaffold-7	31853	32030
scaffold-7	36472	36896
scaffold-7	37382	37585
scaffold-7	39145	39438
scaffold-7	40248	40463
scaffold-7	68621	70369
scaffold-7	94415	95105
scaffold-7	95268	95675
scaffold-7	96641	96933
scaffold-7	102902	103070
scaffold-7	112390	112611
scaffold-7	128668	129113
scaffold-7	189045	189117
scaffold-7	189242	193005
scaffold-7	214226	215040
scaffold-7	260498	260850
scaffold-7	268756	268835
scaffold-7	269202	269361
scaffold-7	324122	324598
scaffold-7	337088	337248
scaffold-7	337698	337793
scaffold-7	340454	341427
scaffold-7	342357	342440
scaffold-7	343101	343587
scaffold-7	343827	343943
scaffold-7	344191	344261
scaffold-7	344457	344649
scaffold-7	344752	345248
scaffold-7	347029	347088
scaffold-7	348511	348617
scaffold-7	348670	348813
scaffold-7	363570	363638
scaffold-7	365739	366555
scaffold-7	367325	368559
scaffold-7	379751	380350
scaffold-7	383622	383762
scaffold-7	395898	395967
scaffold-7	411802	412444
scaffold-7	412451	413715
scaffold-7	413865	415502
scaffold-7	415882	416206
scaffold-7	418188	418333
scaffold-7	422979	423941
scaffold-7	463425	463596
scaffold-7	463833	464082
scaffold-7	464241	464494
scaffold-7	501194	501386
scaffold-7	514666	515072
scaffold-7	525842	526528
scaffold-7	527911	528291
scaffold-7	533002	533167
scaffold-7	539560	539682
scaffold-7	543932	545322
scaffold-7	546072	546285
scaffold-7	546739	548045
scaffold-7	548784	549055
scaffold-7	563919	564037
scaffold-7	573598	573970
scaffold-7	574512	575126
scaffold-7	577612	578727
scaffold-7	580246	580678
scaffold-7	580963	581035
scaffold-7	582267	583636
scaffold-7	584559	585689
scaffold-7	586261	586609
scaffold-7	590022	591009
scaffold-7	591296	593523
scaffold-7	593757	594111
scaffold-7	594667	595005
scaffold-7	595501	596349
scaffold-7	596971	597274
scaffold-7	598317	598923
scaffold-7	602585	603303
scaffold-7	604603	606945
scaffold-7	609588	610263
scaffold-7	610578	611009
scaffold-7	611561	612569
scaffold-7	613377	613447
scaffold-7	614790	617622
scaffold-7	619552	620630
scaffold-7	620949	621978
scaffold-7	623562	624530
scaffold-7	625347	627430
scaffold-7	628597	630948
scaffold-7	631576	632235
scaffold-7	633117	633246
scaffold-7	633642	633912
scaffold-7	634299	634923
scaffold-7	635115	636270
scaffold-7	640066	641413
scaffold-7	642940	643048
scaffold-7	653574	654012
scaffold-7	654421	656200
scaffold-7	657263	657751
scaffold-7	658863	658937
scaffold-7	660345	660969
scaffold-7	660998	661977
scaffold-7	662465	663690
scaffold-7	663864	665695
scaffold-7	667222	667330
scaffold-7	669964	670182
scaffold-7	671159	671397
scaffold-7	673269	673644
scaffold-7	673719	674125
scaffold-7	677965	678405
scaffold-7	678904	680436
scaffold-7	681148	685505
scaffold-7	685708	686006
scaffold-7	686813	687312
scaffold-7	687435	689436
scaffold-7	693527	693632
scaffold-7	694144	695151
scaffold-7	696746	697161
scaffold-7	698793	699551
scaffold-7	701841	702190
scaffold-7	702716	705979
scaffold-7	729943	730645
scaffold-7	769397	769533
scaffold-7	849711	850105
scaffold-7	877526	877601
scaffold-7	882256	882460
scaffold-7	893161	893387
scaffold-7	910891	911083
scaffold-7	911671	912049
scaffold-7	947432	947483
scaffold-7	948289	948607
scaffold-7	949891	950213
scaffold-7	950502	950596
scaffold-7	951604	951785
scaffold-7	952928	953285
scaffold-7	954783	954968
scaffold-7	957342	957534
scaffold-7	974930	975027
scaffold-7	975140	975247
scaffold-7	977215	977309
scaffold-7	978306	978487
scaffold-7	979630	979987
scaffold-7	981544	981733
scaffold-7	995641	995710
scaffold-7	996234	996306
scaffold-7	1026595	1026754
scaffold-7	1052824	1052896
scaffold-7	1054927	1055092
scaffold-7	1081112	1081313
scaffold-7	1106498	1106825
scaffold-7	1113371	1114234
scaffold-7	1159133	1160928
scaffold-7	1161116	1161934
scaffold-7	1164986	1166127
scaffold-7	1194347	1194445
scaffold-7	1197958	1198056
scaffold-7	1199256	1199812
scaffold-7	1205653	1206703
scaffold-7	1217392	1217870
scaffold-7	1222839	1222925
scaffold-7	1255254	1255405
scaffold-7	1266911	1267117
scaffold-7	1267327	1267426
scaffold-7	1281438	1281504
scaffold-7	1313220	1313285
scaffold-7	1339485	1339747
scaffold-7	1356115	1356230
scaffold-7	1377295	1377981
scaffold-7	1382202	1382511
scaffold-7	1387476	1387597
scaffold-7	1399816	1400102
scaffold-7	1400186	1400392
scaffold-7	1400860	1401210
scaffold-7	1406462	1406630
scaffold-7	1413765	1414196
scaffold-7	1414395	1414617
scaffold-7	1442010	1442087
scaffold-7	1442726	1444998
scaffold-7	1445309	1446844
scaffold-7	1446906	1447063
scaffold-7	1452100	1452178
scaffold-7	1455610	1455900
scaffold-7	1457557	1459768
scaffold-7	1463981	1464622
scaffold-7	1465873	1466006
scaffold-7	1468959	1469110
scaffold-7	1481189	1481330
scaffold-7	1485932	1486128
scaffold-7	1510018	1510237
scaffold-7	1512076	1512290
scaffold-7	1517141	1517617
scaffold-7	1518397	1518874
scaffold-7	1519270	1519911
scaffold-7	1521687	1525163
scaffold-7	1525703	1528897
scaffold-7	1529150	1529251
scaffold-7	1529789	1529954
scaffold-7	1530257	1530438
scaffold-7	1532505	1533534
scaffold-7	1535222	1535685
scaffold-7	1535874	1536463
scaffold-7	1536789	1540552
scaffold-7	1540577	1540693
scaffold-7	1540876	1545852
scaffold-7	1545990	1547782
scaffold-7	1549187	1549394
scaffold-7	1549579	1549818
scaffold-7	1549980	1550165
scaffold-7	1550675	1550808
scaffold-7	1553565	1553891
scaffold-7	1554079	1554352
scaffold-7	1554900	1555213
scaffold-7	1593444	1593646
scaffold-7	1595566	1595750
scaffold-7	1615577	1615787
scaffold-7	1617624	1617839
scaffold-7	1621094	1621256
scaffold-7	1637528	1637702
scaffold-7	1664122	1664246
scaffold-7	1674257	1674379
scaffold-7	1679787	1679891
scaffold-7	1681442	1681607
scaffold-7	1683136	1683730
scaffold-7	1684386	1684486
scaffold-7	1695210	1695453
scaffold-7	1700257	1700382
scaffold-7	1713353	1713415
scaffold-7	1713659	1713852
scaffold-7	1729158	1729257
scaffold-7	1761188	1762873
scaffold-7	1763178	1764037
scaffold-7	1777482	1777629
scaffold-7	1798288	1798504
scaffold-7	1802740	1802874
scaffold-7	1845129	1845758
scaffold-7	1846711	1846956
scaffold-7	1847798	1848054
scaffold-7	1852542	1853757
scaffold-7	1854659	1854728
scaffold-7	1858609	1860530
scaffold-7	1862505	1863030
scaffold-7	1864254	1864933
scaffold-7	1865581	1866106
scaffold-7	1866758	1867686
scaffold-7	1890285	1890609
scaffold-7	1895763	1895821
scaffold-7	1903983	1904288
scaffold-7	1908843	1909582
scaffold-7	1911652	1912795
scaffold-7	1921904	1922548
scaffold-7	1951104	1951874
scaffold-7	1995727	1995880
scaffold-7	2016956	2017110
scaffold-7	2045947	2046063
scaffold-7	2048544	2048861
scaffold-7	2108987	2110170
scaffold-7	2116851	2117993
scaffold-7	2121280	2121410
scaffold-7	2131332	2131610
scaffold-7	2135432	2135929
scaffold-7	2209517	2209652
scaffold-7	2213200	2213298
scaffold-7	2221825	2222041
scaffold-7	2235603	2235824
scaffold-7	2271686	2271766
scaffold-7	2277268	2277615
scaffold-7	2277699	2278003
scaffold-7	2278807	2279077
scaffold-7	2279231	2279447
scaffold-7	2283609	2283748
scaffold-7	2283905	2284022
scaffold-7	2285809	2285950
scaffold-7	2286104	2286223
scaffold-7	2292002	2292141
scaffold-7	2292299	2292416
scaffold-7	2293583	2293722
scaffold-7	2335388	2336733
scaffold-7	2337162	2337573
scaffold-7	2343094	2343444
scaffold-70	25079	25623
scaffold-70	32692	32825
scaffold-70	43355	44156
scaffold-70	44623	44701
scaffold-70	44933	45500
scaffold-70	47108	47584
scaffold-70	49788	50257
scaffold-70	51758	52168
scaffold-70	52354	52426
scaffold-70	64246	65119
scaffold-70	67190	67271
scaffold-70	67880	68161
scaffold-70	70043	70207
scaffold-70	70318	70684
scaffold-70	88337	88634
scaffold-70	104737	104868
scaffold-70	104902	105086
scaffold-70	108121	109112
scaffold-70	109525	109593
scaffold-70	115470	115623
scaffold-70	117225	117692
scaffold-70	117776	117836
scaffold-70	120048	120145
scaffold-70	120998	121477
scaffold-70	123105	123172
scaffold-70	123651	124032
scaffold-70	148659	148989
scaffold-70	151174	151811
scaffold-70	152258	152865
scaffold-70	160131	162082
scaffold-70	166656	166809
scaffold-70	167069	167262
scaffold-70	184575	184787
scaffold-70	307608	307665
scaffold-70	312442	315100
scaffold-70	316123	316706
scaffold-70	316881	317020
scaffold-70	317156	317265
scaffold-70	317325	318722
scaffold-70	319006	319431
scaffold-70	319796	320210
scaffold-70	321159	322549
scaffold-70	322933	323941
scaffold-70	324783	324910
scaffold-70	325086	325342
scaffold-70	325484	325714
scaffold-70	327637	328189
scaffold-70	329028	330957
scaffold-70	337527	338096
scaffold-70	338541	338986
scaffold-70	339039	340148
scaffold-70	340289	341291
scaffold-70	349316	349723
scaffold-70	352814	354712
scaffold-70	367169	367533
scaffold-70	368376	368500
scaffold-70	368718	369173
scaffold-70	369287	369389
scaffold-70	370193	370521
scaffold-70	372793	372989
scaffold-70	374791	374953
scaffold-70	375153	375453
scaffold-70	375855	375915
scaffold-70	378249	378499
scaffold-70	383183	383398
scaffold-70	384026	384471
scaffold-70	386522	387564
scaffold-70	388274	388419
scaffold-70	393021	393116
scaffold-70	398058	398418
scaffold-70	399029	399481
scaffold-70	399835	399920
scaffold-70	400993	401175
scaffold-70	402533	402823
scaffold-70	403630	403699
scaffold-70	404230	404439
scaffold-70	406354	406657
scaffold-70	407190	407409
scaffold-70	414136	415558
scaffold-70	419501	421769
scaffold-70	422529	422697
scaffold-70	423903	424032
scaffold-70	425226	425350
scaffold-70	440538	440701
scaffold-70	441304	443171
scaffold-70	453729	454134
scaffold-70	455448	456069
scaffold-70	456428	456498
scaffold-70	457042	457633
scaffold-70	458662	459073
scaffold-70	459740	459902
scaffold-70	460771	460945
scaffold-70	466921	467148
scaffold-70	467588	467735
scaffold-70	468131	468649
scaffold-70	469114	469306
scaffold-70	469482	469800
scaffold-70	469974	470555
scaffold-70	470804	471206
scaffold-70	471383	471692
scaffold-70	471816	471976
scaffold-70	472350	472637
scaffold-70	472863	473123
scaffold-70	479849	480183
scaffold-70	481711	482104
scaffold-70	482331	482594
scaffold-70	482947	483224
scaffold-70	484489	484879
scaffold-70	485843	485920
scaffold-70	486297	486390
scaffold-70	487738	487856
scaffold-70	488663	488938
scaffold-70	523317	523556
scaffold-70	526752	530990
scaffold-70	539521	540317
scaffold-70	541528	541593
scaffold-70	541742	541868
scaffold-70	542095	542319
scaffold-70	543433	543642
scaffold-70	543914	543997
scaffold-70	544399	544666
scaffold-70	550876	551411
scaffold-70	553653	553898
scaffold-70	554137	554399
scaffold-70	555965	556349
scaffold-70	561326	562897
scaffold-70	565790	565862
scaffold-70	572352	575531
scaffold-70	575685	576184
scaffold-70	587320	587658
scaffold-70	588902	589301
scaffold-70	596239	596442
scaffold-70	600130	600563
scaffold-70	606178	606424
scaffold-70	610942	611086
scaffold-70	623033	623225
scaffold-70	624542	624815
scaffold-70	626409	626977
scaffold-70	647733	647942
scaffold-70	648774	648876
scaffold-70	649422	651720
scaffold-70	652023	654748
scaffold-70	654996	658659
scaffold-70	658850	659069
scaffold-70	659709	659835
scaffold-70	660812	664206
scaffold-70	664543	665095
scaffold-70	666022	666192
scaffold-70	667698	668333
scaffold-70	668582	669090
scaffold-70	669290	669626
scaffold-70	673144	673252
scaffold-70	673420	673939
scaffold-70	674098	674737
scaffold-70	679756	680168
scaffold-70	680363	680572
scaffold-70	680762	680839
scaffold-70	680989	681054
scaffold-70	681380	682088
scaffold-70	682545	682701
scaffold-70	682832	682957
scaffold-70	683152	683361
scaffold-70	683551	685450
scaffold-70	686639	686756
scaffold-70	687657	687828
scaffold-70	689306	690054
scaffold-70	691444	692752
scaffold-70	693282	694807
scaffold-70	695076	696443
scaffold-70	696886	697003
scaffold-70	697904	698075
scaffold-70	699692	699822
scaffold-70	699948	701348
scaffold-70	701665	718366
scaffold-70	718688	727834
scaffold-70	728090	730340
scaffold-70	730529	731052
scaffold-70	731175	740352
scaffold-70	740511	742761
scaffold-70	743167	744707
scaffold-70	744804	750319
scaffold-70	751049	751715
scaffold-70	751910	752278
scaffold-70	752454	752898
scaffold-70	753100	754851
scaffold-70	755128	755200
scaffold-70	755330	755424
scaffold-70	755576	756244
scaffold-70	756396	757004
scaffold-70	757211	760270
scaffold-70	760639	761825
scaffold-70	762411	762915
scaffold-70	763222	763894
scaffold-70	764151	764852
scaffold-70	765792	765957
scaffold-70	766214	766463
scaffold-70	767201	771717
scaffold-70	773761	774134
scaffold-70	775339	775755
scaffold-70	776448	776740
scaffold-70	780457	781002
scaffold-70	781205	781387
scaffold-70	781781	782512
scaffold-70	783131	783651
scaffold-70	783733	784179
scaffold-70	784479	786140
scaffold-70	786397	786653
scaffold-70	787152	787303
scaffold-70	788688	788963
scaffold-70	789220	789326
scaffold-70	791688	791987
scaffold-70	793371	793615
scaffold-70	793889	794324
scaffold-70	800356	800940
scaffold-70	810758	810935
scaffold-70	811123	811365
scaffold-70	826182	826392
scaffold-70	842702	842810
scaffold-70	843848	845076
scaffold-70	876843	878767
scaffold-70	880115	881680
scaffold-70	887718	889278
scaffold-70	894291	894615
scaffold-70	895105	895277
scaffold-70	927125	927443
scaffold-70	928195	928662
scaffold-70	932967	935288
scaffold-70	960769	961320
scaffold-700	21360	21455
scaffold-700	35941	36261
scaffold-700	37844	38031
scaffold-700	41228	41441
scaffold-700	43382	43491
scaffold-7000	5292	6488
scaffold-7004	7	1515
scaffold-7004	5489	6472
scaffold-701	6549	6888
scaffold-701	13993	14054
scaffold-701	14878	15471
scaffold-701	15746	18408
scaffold-701	18594	19093
scaffold-701	19335	19500
scaffold-701	21136	21255
scaffold-701	21723	22423
scaffold-701	29166	29763
scaffold-701	30390	31364
scaffold-701	48303	48784
scaffold-701	48982	49172
scaffold-701	55381	55663
scaffold-7011	585	969
scaffold-7013	5475	5611
scaffold-7015	5636	6012
scaffold-7019	5842	5985
scaffold-702	18952	19581
scaffold-702	20648	21443
scaffold-702	21923	22575
scaffold-702	26977	28524
scaffold-702	33080	33365
scaffold-702	33758	34543
scaffold-702	34725	35122
scaffold-702	52178	52349
scaffold-702	53663	53834
scaffold-7020	491	1097
scaffold-7021	5917	6271
scaffold-7027	5899	6410
scaffold-7036	84	144
scaffold-704	30232	30556
scaffold-704	32270	32594
scaffold-704	50168	50249
scaffold-704	50862	51053
scaffold-704	55650	55745
scaffold-7040	5537	5712
scaffold-7040	5869	5943
scaffold-7040	6111	6285
scaffold-7043	11	1101
scaffold-7043	5775	6601
scaffold-7049	6330	6512
scaffold-705	7554	7634
scaffold-705	18417	18945
scaffold-705	21922	22132
scaffold-705	22242	22674
scaffold-705	36272	36496
scaffold-705	56233	56832
scaffold-705	61128	61532
scaffold-7055	576	778
scaffold-7056	5481	6291
scaffold-706	15631	15683
scaffold-706	21945	22208
scaffold-706	40545	40608
scaffold-7064	5799	6347
scaffold-7065	6304	6454
scaffold-707	10192	10447
scaffold-707	13311	13531
scaffold-707	14922	18336
scaffold-707	18797	18912
scaffold-707	19056	19419
scaffold-707	19818	20512
scaffold-707	21323	21525
scaffold-707	23153	23263
scaffold-707	23505	23702
scaffold-707	23913	24458
scaffold-707	28738	30821
scaffold-707	34921	35192
scaffold-707	36385	37120
scaffold-707	37271	37398
scaffold-707	37970	39124
scaffold-707	39554	40091
scaffold-707	45865	46795
scaffold-707	48074	48410
scaffold-707	48536	49228
scaffold-707	50088	50983
scaffold-707	51579	54477
scaffold-707	55110	57326
scaffold-707	58050	59701
scaffold-7078	5751	6468
scaffold-708	14446	14601
scaffold-708	24415	25121
scaffold-708	25206	25382
scaffold-708	25957	26572
scaffold-708	29883	30200
scaffold-708	32219	32525
scaffold-708	32704	33675
scaffold-708	34249	34808
scaffold-708	40293	41564
scaffold-708	42157	42586
scaffold-708	44292	44434
scaffold-708	52921	54219
scaffold-708	54335	54458
scaffold-708	60455	60603
scaffold-7082	6261	6496
scaffold-7084	737	846
scaffold-7086	6358	6574
scaffold-7087	239	298
scaffold-7087	528	766
scaffold-7087	947	1222
scaffold-709	6512	6691
scaffold-709	7012	7064
scaffold-709	9549	9676
scaffold-709	19735	19863
scaffold-709	22888	23018
scaffold-709	29078	29250
scaffold-709	31024	31151
scaffold-709	33036	33256
scaffold-709	33915	34839
scaffold-709	35783	36033
scaffold-709	36628	36849
scaffold-709	37805	37938
scaffold-709	39456	39641
scaffold-7096	611	749
scaffold-7098	628	830
scaffold-7098	5761	6472
scaffold-71	11246	11313
scaffold-71	40067	40311
scaffold-71	40567	40629
scaffold-71	40883	41015
scaffold-71	41421	41867
scaffold-71	46125	47481
scaffold-71	63731	63790
scaffold-71	114895	115022
scaffold-71	121787	121887
scaffold-71	157173	157247
scaffold-71	213929	214316
scaffold-71	215019	215859
scaffold-71	216115	216759
scaffold-71	243354	243706
scaffold-71	269096	269216
scaffold-71	283307	284060
scaffold-71	291722	295074
scaffold-71	295262	295679
scaffold-71	311557	311868
scaffold-71	357884	360514
scaffold-71	360864	362228
scaffold-71	362321	362616
scaffold-71	362783	363133
scaffold-71	363564	364938
scaffold-71	365447	367123
scaffold-71	367258	367804
scaffold-71	367871	368144
scaffold-71	374236	374419
scaffold-71	397268	397342
scaffold-71	426423	426681
scaffold-71	431771	431923
scaffold-71	450533	450705
scaffold-71	454262	454639
scaffold-71	457292	457454
scaffold-71	474758	475058
scaffold-71	476951	477804
scaffold-71	480309	480508
scaffold-71	544826	545006
scaffold-71	554725	555201
scaffold-71	555412	559823
scaffold-71	577945	578488
scaffold-71	578780	578961
scaffold-71	579134	579264
scaffold-71	579419	579475
scaffold-71	585728	587522
scaffold-71	610639	610721
scaffold-71	632244	632465
scaffold-71	643063	643352
scaffold-71	658294	658428
scaffold-71	783516	783746
scaffold-71	814592	814840
scaffold-71	815118	815430
scaffold-71	861536	861594
scaffold-71	872098	872277
scaffold-71	874831	875083
scaffold-71	876151	876348
scaffold-71	877340	877511
scaffold-71	877750	878297
scaffold-71	878880	880149
scaffold-71	914645	914754
scaffold-71	947789	947885
scaffold-71	948416	949065
scaffold-71	957986	958311
scaffold-71	959492	960045
scaffold-71	964254	964981
scaffold-710	7801	7864
scaffold-710	9003	9114
scaffold-710	9982	10426
scaffold-710	10598	10738
scaffold-710	11658	13820
scaffold-710	14019	16766
scaffold-710	17173	17337
scaffold-710	18634	19211
scaffold-710	51215	52528
scaffold-7101	0	866
scaffold-7102	1045	1099
scaffold-7103	6315	6487
scaffold-711	359	1012
scaffold-711	6113	6722
scaffold-711	9392	9471
scaffold-711	9797	10109
scaffold-711	10227	10419
scaffold-711	10978	11856
scaffold-711	11986	13123
scaffold-711	13450	15373
scaffold-711	19194	19471
scaffold-711	21939	22334
scaffold-711	46674	46903
scaffold-711	50336	50565
scaffold-7110	87	764
scaffold-7110	2097	2348
scaffold-7110	3215	3906
scaffold-7110	3984	4324
scaffold-7110	4740	4981
scaffold-7116	361	1030
scaffold-7117	1136	1608
scaffold-7117	4962	5228
scaffold-7119	5879	6463
scaffold-712	21818	21903
scaffold-712	22407	22515
scaffold-712	22693	23158
scaffold-712	23706	23795
scaffold-712	24241	24544
scaffold-712	25067	25520
scaffold-712	26500	26774
scaffold-712	32153	32906
scaffold-712	33105	33823
scaffold-712	34237	34600
scaffold-7122	4800	4915
scaffold-7122	5586	5914
scaffold-7123	232	464
scaffold-7124	636	898
scaffold-7124	2952	3291
scaffold-7129	0	569
scaffold-7129	1870	4663
scaffold-7129	5527	6142
scaffold-7131	5	194
scaffold-7131	312	588
scaffold-7131	3507	3737
scaffold-7131	3891	4055
scaffold-7131	4319	4501
scaffold-7132	53	199
scaffold-7132	573	728
scaffold-7132	1078	2440
scaffold-7132	3454	4369
scaffold-7132	4942	5271
scaffold-7133	1789	3218
scaffold-7133	3361	3421
scaffold-7134	650	1662
scaffold-7134	2127	2268
scaffold-7134	2417	3990
scaffold-7134	4075	5013
scaffold-7135	2773	3333
scaffold-7138	6	1308
scaffold-7138	1496	5503
scaffold-714	236	403
scaffold-714	5753	5977
scaffold-714	6180	6541
scaffold-714	7222	7624
scaffold-714	7772	7857
scaffold-714	11372	11453
scaffold-714	14870	15396
scaffold-714	15666	16575
scaffold-7140	2042	2797
scaffold-7142	799	1201
scaffold-7142	2561	3109
scaffold-7143	2667	2880
scaffold-7143	5073	5486
scaffold-7146	1234	1528
scaffold-7146	1623	1846
scaffold-7148	125	492
scaffold-7149	15	542
scaffold-715	3024	3149
scaffold-715	3305	3806
scaffold-715	4209	4918
scaffold-715	5315	7610
scaffold-715	7992	8236
scaffold-715	11186	13276
scaffold-715	13555	15432
scaffold-715	16033	16786
scaffold-715	17099	19271
scaffold-715	19361	21250
scaffold-715	21340	23127
scaffold-715	36642	37395
scaffold-715	40476	40688
scaffold-715	41268	41393
scaffold-7151	1797	3649
scaffold-7151	3861	4231
scaffold-7152	279	367
scaffold-7152	1671	1885
scaffold-7152	1990	2950
scaffold-7153	4034	4222
scaffold-7153	4641	4704
scaffold-7154	3481	3744
scaffold-7154	5578	6584
scaffold-7157	294	663
scaffold-7157	1159	1363
scaffold-7157	5586	5750
scaffold-716	23214	26392
scaffold-716	26570	26684
scaffold-716	28149	28688
scaffold-716	28878	30660
scaffold-716	32005	32623
scaffold-716	34759	35911
scaffold-716	37245	39475
scaffold-716	40431	41222
scaffold-716	42016	42852
scaffold-716	43200	44633
scaffold-716	46397	48399
scaffold-716	48511	49900
scaffold-7161	2590	2678
scaffold-7161	5311	6303
scaffold-7167	2587	2770
scaffold-7167	2879	3138
scaffold-7167	5068	5463
scaffold-7168	23	342
scaffold-7168	4210	6251
scaffold-7169	1996	2180
scaffold-7169	2589	2858
scaffold-7169	5440	6276
scaffold-717	12	825
scaffold-717	996	1332
scaffold-717	9159	9775
scaffold-717	39065	39304
scaffold-717	39505	40216
scaffold-7170	1204	1329
scaffold-7170	5941	6365
scaffold-7172	1437	2168
scaffold-7172	2515	2730
scaffold-7172	2757	3526
scaffold-7173	74	2900
scaffold-7173	3050	5322
scaffold-718	9887	10013
scaffold-718	56127	56760
scaffold-718	58434	59236
scaffold-7182	3201	3633
scaffold-7182	3662	4102
scaffold-7182	4195	4440
scaffold-7185	256	673
scaffold-7185	2299	2403
scaffold-7185	2615	3453
scaffold-7185	4852	6354
scaffold-7186	5	210
scaffold-7187	1764	1959
scaffold-7187	5257	5404
scaffold-719	2	2770
scaffold-719	2945	3683
scaffold-719	4563	4616
scaffold-719	4846	5136
scaffold-719	5339	6853
scaffold-719	7097	7761
scaffold-719	7980	9791
scaffold-719	10361	12427
scaffold-719	12631	13336
scaffold-719	14014	14816
scaffold-719	19748	19931
scaffold-719	21252	22172
scaffold-719	27573	27844
scaffold-719	34483	34644
scaffold-719	37500	37670
scaffold-719	51010	51196
scaffold-719	52507	53359
scaffold-719	55766	55922
scaffold-7190	4865	6200
scaffold-7194	21	2635
scaffold-7194	3539	4328
scaffold-7196	5317	5560
scaffold-7197	440	589
scaffold-7198	145	376
scaffold-7198	793	1435
scaffold-7198	1598	1723
scaffold-7198	1882	2395
scaffold-7198	3408	3788
scaffold-7198	4121	6101
scaffold-72	42148	42916
scaffold-72	47848	47934
scaffold-72	49623	49778
scaffold-72	49872	50219
scaffold-72	50458	51901
scaffold-72	52113	52505
scaffold-72	52666	59009
scaffold-72	59159	62737
scaffold-72	63689	65635
scaffold-72	65785	68344
scaffold-72	68459	71168
scaffold-72	71839	72390
scaffold-72	81679	82090
scaffold-72	83947	84463
scaffold-72	84688	85563
scaffold-72	85841	86225
scaffold-72	86385	86506
scaffold-72	86755	87090
scaffold-72	100801	100986
scaffold-72	103337	103540
scaffold-72	104160	105962
scaffold-72	106642	107386
scaffold-72	107566	107742
scaffold-72	107911	108072
scaffold-72	108147	108409
scaffold-72	108523	112403
scaffold-72	113086	117975
scaffold-72	118141	119980
scaffold-72	120425	120756
scaffold-72	120917	122217
scaffold-72	122460	124125
scaffold-72	124540	128172
scaffold-72	128325	128649
scaffold-72	128842	129359
scaffold-72	129369	131468
scaffold-72	131619	133187
scaffold-72	133481	133999
scaffold-72	134426	134702
scaffold-72	135034	135179
scaffold-72	135215	136194
scaffold-72	136336	136565
scaffold-72	136779	138127
scaffold-72	138245	138393
scaffold-72	138670	138815
scaffold-72	139146	140713
scaffold-72	141360	142130
scaffold-72	147336	148370
scaffold-72	150470	150723
scaffold-72	152229	153525
scaffold-72	154332	155025
scaffold-72	155204	155268
scaffold-72	156579	156813
scaffold-72	157165	157357
scaffold-72	157404	157610
scaffold-72	167123	167236
scaffold-72	178548	178607
scaffold-72	184165	184483
scaffold-72	184610	184855
scaffold-72	185277	185655
scaffold-72	185959	186301
scaffold-72	186891	187333
scaffold-72	188614	188732
scaffold-72	194698	194821
scaffold-72	195857	196098
scaffold-72	206554	206617
scaffold-72	216664	216773
scaffold-72	217190	218391
scaffold-72	218796	218923
scaffold-72	219472	220579
scaffold-72	220885	221321
scaffold-72	221669	225065
scaffold-72	225201	225365
scaffold-72	225923	226502
scaffold-72	227503	227643
scaffold-72	228940	229256
scaffold-72	229681	229831
scaffold-72	234943	235492
scaffold-72	237103	237313
scaffold-72	237496	237632
scaffold-72	239342	239650
scaffold-72	241581	241774
scaffold-72	252700	252880
scaffold-72	255298	255834
scaffold-72	256886	257034
scaffold-72	269170	269260
scaffold-72	269431	269687
scaffold-72	269894	270212
scaffold-72	270472	270588
scaffold-72	270739	270855
scaffold-72	270939	271084
scaffold-72	271269	271605
scaffold-72	272106	272624
scaffold-72	272824	273177
scaffold-72	273231	273308
scaffold-72	276568	276762
scaffold-72	277809	278005
scaffold-72	278683	278878
scaffold-72	279186	279533
scaffold-72	313283	313406
scaffold-72	313663	313819
scaffold-72	316719	316788
scaffold-72	321308	321607
scaffold-72	323495	323585
scaffold-72	325582	326000
scaffold-72	328109	329019
scaffold-72	330096	330243
scaffold-72	340996	341076
scaffold-72	342104	342567
scaffold-72	345548	345922
scaffold-72	346390	346589
scaffold-72	357802	357944
scaffold-72	371826	371973
scaffold-72	387423	388254
scaffold-72	390319	390907
scaffold-72	392555	392718
scaffold-72	393015	393279
scaffold-72	397072	397219
scaffold-72	397418	397738
scaffold-72	399379	399932
scaffold-72	400104	400303
scaffold-72	416866	417079
scaffold-72	426517	427312
scaffold-72	436043	436512
scaffold-72	442899	443223
scaffold-72	444058	444529
scaffold-72	461186	461375
scaffold-72	463819	464008
scaffold-72	469914	470253
scaffold-72	496516	496608
scaffold-72	501229	501335
scaffold-72	501478	502067
scaffold-72	510269	510655
scaffold-72	511354	511612
scaffold-72	512134	512249
scaffold-72	518548	519129
scaffold-72	520078	522309
scaffold-72	527551	527970
scaffold-72	540408	540604
scaffold-72	541827	542694
scaffold-72	544026	545345
scaffold-72	545648	545860
scaffold-72	546070	546604
scaffold-72	547552	547694
scaffold-72	547876	548161
scaffold-72	548322	548415
scaffold-72	548618	548681
scaffold-72	549736	550140
scaffold-72	550320	551383
scaffold-72	551476	553717
scaffold-72	554301	555081
scaffold-72	555513	556404
scaffold-72	556535	558149
scaffold-72	558385	558738
scaffold-72	558928	563440
scaffold-72	563651	566889
scaffold-72	567585	568689
scaffold-72	568876	570196
scaffold-72	570405	571578
scaffold-72	571799	573426
scaffold-72	573704	577712
scaffold-72	577948	578301
scaffold-72	578431	584134
scaffold-72	584345	585079
scaffold-72	585980	587650
scaffold-72	587854	588281
scaffold-72	589396	594469
scaffold-72	594759	599936
scaffold-72	600143	610792
scaffold-72	611192	616775
scaffold-72	616933	617411
scaffold-72	617822	617912
scaffold-72	618557	618682
scaffold-72	619795	619903
scaffold-72	620585	620989
scaffold-72	621156	621505
scaffold-72	621989	622187
scaffold-72	622796	623090
scaffold-72	623320	624878
scaffold-72	625250	626927
scaffold-72	629375	629619
scaffold-72	629684	630392
scaffold-72	632609	632858
scaffold-72	633322	633423
scaffold-72	634911	635018
scaffold-72	645863	646309
scaffold-72	646411	647828
scaffold-72	648689	648790
scaffold-72	648973	650288
scaffold-72	651869	652009
scaffold-72	659338	659691
scaffold-72	660172	660473
scaffold-72	660817	660894
scaffold-72	661045	661138
scaffold-72	661578	662481
scaffold-72	662739	664268
scaffold-72	666609	668752
scaffold-72	668859	670349
scaffold-72	670504	670641
scaffold-72	673167	673401
scaffold-72	676781	677645
scaffold-72	677983	678759
scaffold-72	678938	679233
scaffold-72	683866	685134
scaffold-72	694575	694768
scaffold-72	696375	697027
scaffold-72	698591	698943
scaffold-72	700882	701255
scaffold-72	705243	709255
scaffold-72	711217	711365
scaffold-72	712710	712806
scaffold-72	714549	714860
scaffold-72	715398	716066
scaffold-72	716418	716792
scaffold-72	717754	717884
scaffold-72	722558	722690
scaffold-72	726793	729158
scaffold-72	729595	732133
scaffold-72	732411	734417
scaffold-72	735010	735410
scaffold-72	735692	735957
scaffold-72	739202	739563
scaffold-72	739837	741450
scaffold-72	752066	752139
scaffold-72	765593	765802
scaffold-72	775007	775872
scaffold-72	776046	776119
scaffold-72	777327	778261
scaffold-72	778595	780857
scaffold-72	790697	791711
scaffold-72	801767	802711
scaffold-72	802857	803106
scaffold-72	835743	835899
scaffold-72	836344	837431
scaffold-72	838446	839000
scaffold-72	848632	848918
scaffold-72	860376	860989
scaffold-72	890002	891195
scaffold-72	891285	891698
scaffold-72	892149	892391
scaffold-72	892492	893116
scaffold-72	893196	893318
scaffold-72	893539	893670
scaffold-72	893861	894008
scaffold-72	894802	894951
scaffold-72	897461	897586
scaffold-72	898065	898325
scaffold-72	898512	898610
scaffold-72	902710	903049
scaffold-72	903274	903456
scaffold-72	903675	904100
scaffold-72	905304	905460
scaffold-72	915883	915946
scaffold-72	916052	916167
scaffold-72	917373	917572
scaffold-720	23079	24310
scaffold-720	32433	32782
scaffold-720	32992	33361
scaffold-720	33804	33994
scaffold-720	34183	36114
scaffold-720	36550	37598
scaffold-7200	4677	5184
scaffold-7202	0	715
scaffold-7202	943	1103
scaffold-7202	2415	3357
scaffold-7202	3557	6250
scaffold-7206	348	522
scaffold-7207	1445	1640
scaffold-721	29936	30355
scaffold-721	30971	31779
scaffold-721	31905	32173
scaffold-721	37254	37848
scaffold-7210	0	734
scaffold-7215	2595	2946
scaffold-7219	2794	2856
scaffold-7219	3198	3291
scaffold-7219	3522	3691
scaffold-722	4	1254
scaffold-722	3760	5043
scaffold-722	6399	6738
scaffold-722	11139	11925
scaffold-722	12851	13871
scaffold-722	14418	14676
scaffold-722	15523	15687
scaffold-722	16451	16670
scaffold-722	16808	16970
scaffold-722	17487	17711
scaffold-722	18561	18637
scaffold-722	18890	19516
scaffold-722	20111	20792
scaffold-722	28661	29613
scaffold-722	33716	35475
scaffold-722	50705	52503
scaffold-7220	258	599
scaffold-7220	2340	3164
scaffold-7220	4619	6140
scaffold-7222	3202	4024
scaffold-7223	5179	5313
scaffold-7225	4039	4615
scaffold-7228	10	1059
scaffold-7228	2259	3032
scaffold-7228	3802	4067
scaffold-7228	4074	4256
scaffold-7228	4844	4952
scaffold-723	17541	18135
scaffold-723	19557	20982
scaffold-723	21824	21998
scaffold-723	23117	23831
scaffold-723	29565	29809
scaffold-723	31487	31695
scaffold-723	32608	33201
scaffold-723	33474	34325
scaffold-723	34406	35283
scaffold-723	37587	37664
scaffold-723	42479	42639
scaffold-723	43263	43906
scaffold-723	45281	45789
scaffold-723	48925	48990
scaffold-723	49910	50172
scaffold-723	56372	57009
scaffold-7231	3086	3204
scaffold-7232	328	795
scaffold-7232	5273	5427
scaffold-7232	5905	5966
scaffold-7234	512	1284
scaffold-7234	2439	2606
scaffold-7238	3	522
scaffold-7238	870	1030
scaffold-7238	2338	2637
scaffold-724	17985	18128
scaffold-724	49547	49704
scaffold-724	50239	50447
scaffold-724	58535	59332
scaffold-7240	4683	4992
scaffold-7241	844	943
scaffold-7243	950	1048
scaffold-7243	2678	3030
scaffold-7243	3211	3322
scaffold-7245	11	1121
scaffold-7245	2596	4098
scaffold-7245	4701	5912
scaffold-7247	2207	2832
scaffold-7248	0	694
scaffold-7248	3202	3841
scaffold-7248	5670	5759
scaffold-7250	1654	1778
scaffold-7250	2815	2916
scaffold-7250	3110	3234
scaffold-7251	2833	3149
scaffold-726	241	428
scaffold-726	3643	4064
scaffold-726	4465	5351
scaffold-726	5478	5549
scaffold-726	7496	7819
scaffold-726	28325	29238
scaffold-726	39306	40820
scaffold-726	45905	46403
scaffold-726	55752	55930
scaffold-7261	526	588
scaffold-7261	1060	1122
scaffold-7262	0	317
scaffold-7268	0	2525
scaffold-727	13222	13281
scaffold-727	13414	13552
scaffold-727	19216	19323
scaffold-727	29535	29779
scaffold-727	33115	33286
scaffold-727	47030	47231
scaffold-727	57614	57845
scaffold-7275	0	1020
scaffold-7275	1982	2226
scaffold-7278	0	757
scaffold-7278	849	1036
scaffold-7278	2477	2823
scaffold-7278	2915	3055
scaffold-7278	3470	4106
scaffold-728	138	289
scaffold-728	2823	2887
scaffold-728	3047	3147
scaffold-728	3532	3885
scaffold-728	21399	22139
scaffold-728	22266	24503
scaffold-728	26273	26339
scaffold-728	41514	41801
scaffold-728	45781	46996
scaffold-728	49311	50043
scaffold-728	56586	58867
scaffold-7280	1289	1520
scaffold-7280	1671	1754
scaffold-7280	1913	2266
scaffold-7282	40	2943
scaffold-7282	3039	4325
scaffold-7282	4508	4962
scaffold-7283	154	309
scaffold-7283	1188	1301
scaffold-7285	2729	2782
scaffold-729	14359	14423
scaffold-729	18885	18958
scaffold-729	20349	20422
scaffold-729	44547	45606
scaffold-7291	3855	4079
scaffold-7294	2262	2458
scaffold-73	5457	5546
scaffold-73	5942	6039
scaffold-73	23523	23809
scaffold-73	66297	66454
scaffold-73	102120	102174
scaffold-73	102734	103688
scaffold-73	105562	107761
scaffold-73	109292	109376
scaffold-73	111702	111786
scaffold-73	117307	117515
scaffold-73	124979	125046
scaffold-73	142817	143015
scaffold-73	144621	144898
scaffold-73	156941	157240
scaffold-73	161327	161395
scaffold-73	225219	225355
scaffold-73	225529	225799
scaffold-73	261769	261862
scaffold-73	267218	267369
scaffold-73	309022	309523
scaffold-73	314356	314463
scaffold-73	332583	332951
scaffold-73	334557	334925
scaffold-73	354690	355148
scaffold-73	387434	387686
scaffold-73	396048	396603
scaffold-73	418589	418849
scaffold-73	422484	424692
scaffold-73	426190	426263
scaffold-73	426878	427038
scaffold-73	458892	459336
scaffold-73	490475	490546
scaffold-73	491351	491528
scaffold-73	492458	492546
scaffold-73	492747	492907
scaffold-73	499485	499669
scaffold-73	505705	505938
scaffold-73	520596	520733
scaffold-73	528111	530165
scaffold-73	530584	530676
scaffold-73	536576	537461
scaffold-73	546248	546410
scaffold-73	555705	555996
scaffold-73	568756	569124
scaffold-73	571073	571143
scaffold-73	572109	572325
scaffold-73	572537	572711
scaffold-73	573488	573656
scaffold-73	574787	575680
scaffold-73	577148	577286
scaffold-73	577502	577781
scaffold-73	578376	578455
scaffold-73	579297	579479
scaffold-73	579831	579960
scaffold-73	580398	581057
scaffold-73	581625	581805
scaffold-73	584701	584967
scaffold-73	602651	603356
scaffold-73	664615	664750
scaffold-73	689001	689775
scaffold-73	698829	699036
scaffold-73	699342	699513
scaffold-73	701431	701702
scaffold-73	721929	722152
scaffold-73	741514	741896
scaffold-73	744694	744755
scaffold-73	756529	756868
scaffold-73	757242	757719
scaffold-73	760812	761613
scaffold-73	773112	773913
scaffold-73	774495	776487
scaffold-73	788910	789105
scaffold-73	799402	800060
scaffold-73	800112	800854
scaffold-73	819429	819571
scaffold-73	821704	823693
scaffold-73	835647	835793
scaffold-73	858556	859392
scaffold-73	859514	860607
scaffold-73	902143	902295
scaffold-73	903502	903672
scaffold-73	904868	905174
scaffold-73	917174	917709
scaffold-73	921315	921429
scaffold-73	925988	927034
scaffold-73	927278	928226
scaffold-730	7436	7602
scaffold-730	9021	9152
scaffold-730	21824	22078
scaffold-730	22953	23849
scaffold-730	25546	26675
scaffold-730	37837	38752
scaffold-730	38908	39083
scaffold-730	42000	42207
scaffold-730	43500	44202
scaffold-730	46887	48215
scaffold-7301	3713	3978
scaffold-7304	5033	5128
scaffold-7308	746	858
scaffold-7308	2541	2812
scaffold-7308	4509	5596
scaffold-731	5816	6017
scaffold-731	8331	9565
scaffold-7310	28	399
scaffold-7310	817	1821
scaffold-7310	2014	2506
scaffold-7310	2996	4488
scaffold-7310	4659	4825
scaffold-7310	5279	5333
scaffold-7310	5510	5643
scaffold-7312	32	1090
scaffold-7312	2067	3478
scaffold-7319	2899	3604
scaffold-732	8252	8381
scaffold-732	57105	57718
scaffold-7325	777	2876
scaffold-7325	3748	5614
scaffold-7328	2528	2744
scaffold-733	3527	3630
scaffold-733	24236	24621
scaffold-733	37412	38260
scaffold-733	39166	39306
scaffold-733	41488	41583
scaffold-733	41924	42128
scaffold-733	48716	48922
scaffold-733	53889	54183
scaffold-7333	926	1427
scaffold-7333	4382	4594
scaffold-7339	3	1413
scaffold-7339	2622	3803
scaffold-7339	4219	5561
scaffold-734	17503	17793
scaffold-734	17950	20816
scaffold-734	22174	23048
scaffold-734	23245	24166
scaffold-734	26380	26732
scaffold-734	26929	27412
scaffold-734	33994	34329
scaffold-734	34506	34719
scaffold-734	52858	53042
scaffold-734	53291	53685
scaffold-7340	10	968
scaffold-7342	456	728
scaffold-7342	2101	2612
scaffold-7345	22	753
scaffold-7348	1	968
scaffold-7348	2379	3417
scaffold-7349	0	712
scaffold-7349	1962	3413
scaffold-7349	4918	5585
scaffold-735	32234	32429
scaffold-735	49485	49830
scaffold-735	50269	52201
scaffold-735	52504	53206
scaffold-735	53417	53824
scaffold-735	56017	56318
scaffold-735	56556	57004
scaffold-7354	2358	3352
scaffold-7354	4286	4780
scaffold-7354	4953	5335
scaffold-736	32721	32901
scaffold-736	33863	34163
scaffold-736	49285	49344
scaffold-7363	1011	1199
scaffold-7363	2398	2476
scaffold-7364	1776	2077
scaffold-7366	4	722
scaffold-737	8	794
scaffold-737	2466	2862
scaffold-737	3267	3459
scaffold-737	3893	5835
scaffold-737	7536	8719
scaffold-737	12546	18273
scaffold-737	21889	22351
scaffold-737	31106	46576
scaffold-737	46734	47388
scaffold-737	47521	50118
scaffold-737	50212	52153
scaffold-737	54739	55612
scaffold-7370	3762	4673
scaffold-7370	5051	5265
scaffold-7371	8	2453
scaffold-7374	2682	3032
scaffold-7378	1842	1953
scaffold-738	5250	6071
scaffold-738	8722	13601
scaffold-738	19859	33705
scaffold-738	34437	35983
scaffold-738	36022	36318
scaffold-738	37113	37707
scaffold-738	37870	41933
scaffold-738	42126	42539
scaffold-738	42716	42901
scaffold-738	43057	45916
scaffold-738	46689	51157
scaffold-738	51176	51294
scaffold-738	51453	51996
scaffold-738	53984	54535
scaffold-738	56613	57384
scaffold-7387	2399	2698
scaffold-7389	300	373
scaffold-739	24770	25134
scaffold-739	25788	25938
scaffold-739	26243	26468
scaffold-739	26676	26740
scaffold-739	28289	28492
scaffold-739	28886	28972
scaffold-739	31270	31521
scaffold-739	33304	33539
scaffold-739	33571	33652
scaffold-739	33948	34318
scaffold-7390	2997	3092
scaffold-7391	2272	2606
scaffold-7392	9	1199
scaffold-7392	2857	3544
scaffold-7392	3743	3863
scaffold-7393	24	713
scaffold-7393	2117	3109
scaffold-7393	4450	4519
scaffold-7393	4576	5436
scaffold-7397	247	884
scaffold-7397	1925	3175
scaffold-7397	4063	4774
scaffold-7398	93	435
scaffold-7398	817	946
scaffold-7398	2314	2423
scaffold-74	3922	4291
scaffold-74	4610	4673
scaffold-74	50682	55414
scaffold-74	75849	76084
scaffold-74	90155	90206
scaffold-74	156188	156380
scaffold-74	180354	180524
scaffold-74	209102	210816
scaffold-74	256306	256568
scaffold-74	260056	260288
scaffold-74	266914	267242
scaffold-74	267248	267385
scaffold-74	285089	285280
scaffold-74	289575	290138
scaffold-74	306678	306938
scaffold-74	310455	310533
scaffold-74	311619	312150
scaffold-74	313129	314292
scaffold-74	315314	315469
scaffold-74	338874	339127
scaffold-74	357239	358337
scaffold-74	365424	365663
scaffold-74	365698	366054
scaffold-74	381514	381932
scaffold-74	382171	382295
scaffold-74	382696	383114
scaffold-74	383353	383477
scaffold-74	384631	384919
scaffold-74	385875	386071
scaffold-74	390293	390500
scaffold-74	420989	421669
scaffold-74	532403	532481
scaffold-74	551588	551661
scaffold-74	552999	554674
scaffold-74	555319	555392
scaffold-74	573160	573395
scaffold-74	573862	574196
scaffold-74	575284	575519
scaffold-74	576061	576464
scaffold-74	616798	617019
scaffold-74	621336	621531
scaffold-74	624451	625582
scaffold-74	626041	626236
scaffold-74	627438	628036
scaffold-74	634219	635422
scaffold-74	638278	640361
scaffold-74	642069	642309
scaffold-74	642861	643742
scaffold-74	644320	644519
scaffold-74	647419	647687
scaffold-74	648726	649527
scaffold-74	655572	656424
scaffold-74	663808	664652
scaffold-74	668064	668390
scaffold-74	669128	669333
scaffold-74	720913	721507
scaffold-74	734743	734796
scaffold-74	743767	743959
scaffold-74	785701	785871
scaffold-74	802451	802779
scaffold-74	805193	805296
scaffold-74	823215	823411
scaffold-74	835783	836196
scaffold-74	850435	850522
scaffold-74	861142	861214
scaffold-74	861753	861825
scaffold-74	862729	862802
scaffold-74	873501	873583
scaffold-74	874664	875769
scaffold-74	879204	879331
scaffold-74	879490	879843
scaffold-74	880074	880227
scaffold-74	882651	882956
scaffold-74	884357	884410
scaffold-74	884853	885310
scaffold-74	894576	894783
scaffold-74	902679	902731
scaffold-74	920232	920395
scaffold-7400	8	783
scaffold-7400	964	1945
scaffold-7400	2366	2785
scaffold-7402	65	231
scaffold-7402	1025	1743
scaffold-7402	2611	3680
scaffold-7403	2888	3258
scaffold-7404	27	1129
scaffold-7404	1774	3066
scaffold-7404	4578	5190
scaffold-7407	2	1273
scaffold-7407	2178	2619
scaffold-7408	43	847
scaffold-7408	1760	1934
scaffold-7408	2207	2312
scaffold-7408	2479	2808
scaffold-7408	2949	3343
scaffold-7408	4749	4919
scaffold-741	15031	15595
scaffold-741	16183	16256
scaffold-741	16425	18873
scaffold-741	19066	20759
scaffold-741	24185	24461
scaffold-741	24643	25256
scaffold-741	25907	26794
scaffold-741	31830	32037
scaffold-741	32554	34437
scaffold-741	35896	36524
scaffold-7410	9	764
scaffold-7410	915	1448
scaffold-7410	2296	3429
scaffold-7410	4345	5151
scaffold-7411	2775	3047
scaffold-7411	4396	5135
scaffold-7414	785	1019
scaffold-7414	1984	2085
scaffold-7414	3458	3661
scaffold-7418	4368	4421
scaffold-7419	562	1286
scaffold-742	8072	8977
scaffold-7421	1022	1076
scaffold-7421	2253	2307
scaffold-7421	2915	2997
scaffold-7422	1579	2738
scaffold-7422	3155	4229
scaffold-7428	423	906
scaffold-7428	2019	3179
scaffold-7428	4093	5038
scaffold-7429	3931	4551
scaffold-7429	4568	4973
scaffold-743	128	257
scaffold-743	5561	5669
scaffold-743	21233	21665
scaffold-743	29122	30499
scaffold-743	30712	30840
scaffold-743	31869	32052
scaffold-743	34504	35001
scaffold-743	35246	35489
scaffold-743	39544	39888
scaffold-743	40404	40818
scaffold-743	41962	42042
scaffold-743	42893	42973
scaffold-7434	656	2189
scaffold-7435	599	729
scaffold-7435	5150	5243
scaffold-744	2204	2429
scaffold-744	4845	5155
scaffold-744	5428	5506
scaffold-744	44228	44520
scaffold-744	47457	47658
scaffold-744	49716	50028
scaffold-7444	27	1266
scaffold-7444	4166	4503
scaffold-7446	165	247
scaffold-7446	586	664
scaffold-7446	2620	2729
scaffold-7447	4728	5109
scaffold-7450	40	1255
scaffold-7450	2397	2684
scaffold-7450	2856	3131
scaffold-7450	4706	4922
scaffold-7451	4112	4464
scaffold-7451	4539	5025
scaffold-7453	352	450
scaffold-7454	468	687
scaffold-7454	1990	2770
scaffold-7454	4308	4545
scaffold-7456	1439	1725
scaffold-7456	2365	2705
scaffold-7456	3196	3760
scaffold-7457	5	1556
scaffold-7457	2188	2958
scaffold-7457	4028	5028
scaffold-7458	5	256
scaffold-7459	3962	4054
scaffold-746	3249	4212
scaffold-746	4332	4680
scaffold-746	4918	6390
scaffold-746	6771	7208
scaffold-746	7507	7702
scaffold-746	8775	9271
scaffold-746	9515	10750
scaffold-746	10930	11006
scaffold-746	11558	12140
scaffold-746	12895	13390
scaffold-746	13547	13818
scaffold-746	14584	15264
scaffold-746	16228	17903
scaffold-746	18533	19431
scaffold-746	20005	20913
scaffold-746	21145	21458
scaffold-746	21698	22318
scaffold-746	23368	23822
scaffold-746	24066	25356
scaffold-746	26448	26800
scaffold-746	27220	28110
scaffold-746	31350	31929
scaffold-746	32063	32246
scaffold-746	32621	33188
scaffold-746	33370	33718
scaffold-746	33998	34894
scaffold-746	35429	35879
scaffold-746	36123	37088
scaffold-746	37306	37632
scaffold-746	38039	38215
scaffold-746	38658	38912
scaffold-746	39357	39466
scaffold-746	40104	40559
scaffold-746	40803	40912
scaffold-746	41543	41797
scaffold-746	45309	45521
scaffold-746	45690	46008
scaffold-7465	22	2395
scaffold-7465	3654	4338
scaffold-7467	2291	2663
scaffold-7478	440	1516
scaffold-7478	2815	3440
scaffold-7478	3580	4919
scaffold-7479	4194	4774
scaffold-748	17295	17415
scaffold-748	21019	21070
scaffold-748	55015	55103
scaffold-7484	2059	2283
scaffold-7484	2643	2835
scaffold-7488	705	1065
scaffold-7488	1643	1880
scaffold-749	8600	8693
scaffold-7492	3	797
scaffold-7492	1796	1872
scaffold-7496	34	852
scaffold-7496	1774	3474
scaffold-75	2134	2459
scaffold-75	32969	33197
scaffold-75	33485	33825
scaffold-75	43886	44601
scaffold-75	59596	59811
scaffold-75	79910	80834
scaffold-75	85314	85485
scaffold-75	102268	102368
scaffold-75	104770	105751
scaffold-75	120785	121404
scaffold-75	134159	134516
scaffold-75	134854	135055
scaffold-75	135611	135974
scaffold-75	136807	137215
scaffold-75	138653	138845
scaffold-75	139961	140052
scaffold-75	144925	145036
scaffold-75	160157	160249
scaffold-75	161107	161178
scaffold-75	164475	165150
scaffold-75	166071	166132
scaffold-75	185760	186130
scaffold-75	186286	186889
scaffold-75	222916	223342
scaffold-75	266056	266151
scaffold-75	270154	270269
scaffold-75	276013	276162
scaffold-75	342720	342844
scaffold-75	343142	343570
scaffold-75	344138	344424
scaffold-75	344611	344699
scaffold-75	347883	348285
scaffold-75	348380	348515
scaffold-75	349354	349645
scaffold-75	349977	350455
scaffold-75	351119	351523
scaffold-75	353287	354074
scaffold-75	360678	360863
scaffold-75	367569	368306
scaffold-75	371708	371846
scaffold-75	372067	374501
scaffold-75	375015	375917
scaffold-75	402248	402312
scaffold-75	415529	415625
scaffold-75	435841	439046
scaffold-75	454346	454491
scaffold-75	457678	458235
scaffold-75	458441	459492
scaffold-75	460582	460774
scaffold-75	461002	461066
scaffold-75	463084	463715
scaffold-75	463993	465264
scaffold-75	465816	466365
scaffold-75	468351	468517
scaffold-75	470068	470798
scaffold-75	470822	471430
scaffold-75	478016	478658
scaffold-75	479066	480341
scaffold-75	483439	483577
scaffold-75	500894	502394
scaffold-75	508716	508784
scaffold-75	526772	528414
scaffold-75	541864	542127
scaffold-75	550068	550382
scaffold-75	550602	550962
scaffold-75	554050	554331
scaffold-75	585514	586062
scaffold-75	586653	588044
scaffold-75	588277	589983
scaffold-75	609595	610128
scaffold-75	610959	611644
scaffold-75	613443	616583
scaffold-75	623463	623528
scaffold-75	640286	640562
scaffold-75	640610	640813
scaffold-75	668474	668538
scaffold-75	672585	672725
scaffold-75	676806	677051
scaffold-75	681043	681119
scaffold-75	681581	681676
scaffold-75	693485	693669
scaffold-75	706094	706183
scaffold-75	712261	712896
scaffold-75	733373	733973
scaffold-75	738905	739132
scaffold-75	741339	742222
scaffold-75	746992	749507
scaffold-75	754420	754551
scaffold-75	767836	768124
scaffold-75	774850	775008
scaffold-75	785213	785271
scaffold-75	796472	796669
scaffold-75	798189	798261
scaffold-75	804712	804972
scaffold-75	806654	807542
scaffold-75	811170	811766
scaffold-75	835761	835941
scaffold-75	845670	845754
scaffold-75	866805	867232
scaffold-75	882287	882383
scaffold-75	893258	894145
scaffold-750	6154	6281
scaffold-750	7750	7877
scaffold-750	13181	13662
scaffold-750	13735	17933
scaffold-750	36609	36804
scaffold-7500	3976	4076
scaffold-7506	2792	3192
scaffold-7506	3324	3500
scaffold-7508	788	1430
scaffold-7509	159	482
scaffold-7509	963	1074
scaffold-7509	1354	1795
scaffold-7509	2830	3055
scaffold-7509	3292	4541
scaffold-751	2384	2537
scaffold-751	3976	4875
scaffold-7511	229	341
scaffold-7513	768	1021
scaffold-752	2243	2383
scaffold-752	2536	2939
scaffold-752	3180	3510
scaffold-752	3665	4231
scaffold-752	5353	6351
scaffold-752	10553	11393
scaffold-752	11615	11749
scaffold-752	11906	12080
scaffold-752	12271	15197
scaffold-752	15361	17217
scaffold-752	17646	19885
scaffold-752	21965	22871
scaffold-752	23992	24668
scaffold-752	34558	36705
scaffold-752	38408	39305
scaffold-752	40339	40428
scaffold-752	40798	41569
scaffold-752	41845	43293
scaffold-752	43628	44159
scaffold-752	55858	56219
scaffold-7524	1954	2473
scaffold-7524	2676	3190
scaffold-7524	3755	4639
scaffold-7528	162	1514
scaffold-7528	2528	4606
scaffold-753	223	305
scaffold-753	690	944
scaffold-753	1153	6716
scaffold-753	9069	12913
scaffold-753	13839	14931
scaffold-753	15841	18390
scaffold-753	18838	18949
scaffold-753	19179	19467
scaffold-753	20588	21000
scaffold-753	21149	22390
scaffold-753	23149	24950
scaffold-753	25095	28211
scaffold-7534	693	1657
scaffold-7534	3723	4557
scaffold-7537	53	282
scaffold-7538	116	740
scaffold-7538	912	1585
scaffold-7538	2287	3351
scaffold-7538	3719	4538
scaffold-7538	4546	4933
scaffold-7539	155	425
scaffold-7540	1337	1572
scaffold-7540	2252	2427
scaffold-7540	2748	2819
scaffold-7540	3166	3460
scaffold-7542	0	210
scaffold-7542	527	995
scaffold-7542	1683	1901
scaffold-7544	4431	4553
scaffold-7546	1366	1603
scaffold-7546	1866	2240
scaffold-7546	2315	2667
scaffold-7547	15	456
scaffold-755	4855	6588
scaffold-755	7827	8552
scaffold-755	9355	11215
scaffold-755	15151	16342
scaffold-755	17887	18987
scaffold-7555	2036	3000
scaffold-7557	3273	4589
scaffold-756	1826	2002
scaffold-756	2246	2696
scaffold-756	2914	3288
scaffold-756	3363	3715
scaffold-756	4327	4775
scaffold-756	4993	5059
scaffold-756	5442	7379
scaffold-756	7593	7786
scaffold-756	8106	11339
scaffold-756	11489	16218
scaffold-756	18796	18989
scaffold-756	23928	24104
scaffold-756	24348	24794
scaffold-756	25012	25245
scaffold-756	26407	26781
scaffold-756	26856	27207
scaffold-756	27819	28012
scaffold-756	29218	29388
scaffold-756	29423	29599
scaffold-756	32268	33362
scaffold-756	53101	53277
scaffold-756	53522	54067
scaffold-7563	417	581
scaffold-7563	1566	1764
scaffold-7569	690	1283
scaffold-7569	1869	3861
scaffold-757	6885	10998
scaffold-757	11575	11853
scaffold-757	12008	13927
scaffold-757	14114	15226
scaffold-757	15443	16539
scaffold-757	16869	17019
scaffold-757	46973	48083
scaffold-7573	738	3385
scaffold-7576	994	1308
scaffold-758	1622	4249
scaffold-758	9907	10026
scaffold-758	10119	11685
scaffold-758	11745	11928
scaffold-758	12377	12829
scaffold-758	14362	14556
scaffold-758	14861	15071
scaffold-758	15523	16110
scaffold-758	16396	16697
scaffold-758	17016	17147
scaffold-758	17412	18067
scaffold-758	18192	18714
scaffold-758	19494	19795
scaffold-758	20366	20555
scaffold-758	21017	21350
scaffold-758	22157	22293
scaffold-758	24777	24894
scaffold-758	26864	26952
scaffold-758	27905	28382
scaffold-758	30584	30893
scaffold-758	32588	33306
scaffold-758	36536	36998
scaffold-758	37267	37444
scaffold-758	37646	37778
scaffold-7584	12	448
scaffold-7584	4188	4303
scaffold-7587	133	695
scaffold-7587	1395	2257
scaffold-7587	3671	4542
scaffold-759	9176	9492
scaffold-759	9679	9923
scaffold-759	46132	46795
scaffold-759	52957	54391
scaffold-7591	1808	1972
scaffold-7595	2804	4243
scaffold-7596	12	1144
scaffold-7598	1525	1669
scaffold-7598	3353	4387
scaffold-76	7285	7753
scaffold-76	28963	31448
scaffold-76	33631	34990
scaffold-76	35462	38918
scaffold-76	49909	51144
scaffold-76	51934	53171
scaffold-76	147067	147447
scaffold-76	158247	158308
scaffold-76	158489	158818
scaffold-76	158904	161233
scaffold-76	161283	163174
scaffold-76	163327	165164
scaffold-76	188001	188206
scaffold-76	210979	211671
scaffold-76	211677	212577
scaffold-76	214319	214748
scaffold-76	249158	250539
scaffold-76	253741	254704
scaffold-76	259517	260315
scaffold-76	260580	263978
scaffold-76	264810	266052
scaffold-76	266896	267858
scaffold-76	268188	269498
scaffold-76	269567	269927
scaffold-76	269950	270915
scaffold-76	271076	272275
scaffold-76	272465	274109
scaffold-76	274233	274423
scaffold-76	292401	293643
scaffold-76	293845	294253
scaffold-76	307390	307521
scaffold-76	354237	354297
scaffold-76	419179	419236
scaffold-76	472468	472628
scaffold-76	482358	483291
scaffold-76	488497	488900
scaffold-76	506224	507285
scaffold-76	509466	510047
scaffold-76	517957	518650
scaffold-76	519453	520305
scaffold-76	528115	528551
scaffold-76	528853	529087
scaffold-76	530584	530846
scaffold-76	548972	549375
scaffold-76	573921	574775
scaffold-76	581343	581948
scaffold-76	583381	583456
scaffold-76	657779	657874
scaffold-76	669970	670079
scaffold-76	684561	684711
scaffold-76	684768	684964
scaffold-76	686934	687067
scaffold-76	687374	687444
scaffold-76	687745	687999
scaffold-76	688185	688330
scaffold-76	688554	688969
scaffold-76	689311	689393
scaffold-76	691430	691565
scaffold-76	693428	693844
scaffold-76	697476	697564
scaffold-76	705389	705540
scaffold-76	706385	709422
scaffold-76	716406	716664
scaffold-76	735950	736153
scaffold-76	739780	739935
scaffold-76	740642	740816
scaffold-76	742548	742722
scaffold-76	788653	788727
scaffold-76	788952	790329
scaffold-76	803926	803987
scaffold-76	823685	823790
scaffold-76	918809	919011
scaffold-76	927360	927759
scaffold-76	928208	928358
scaffold-7602	1014	1323
scaffold-7603	3828	4111
scaffold-7604	1070	1345
scaffold-7605	1081	1492
scaffold-7605	2358	2670
scaffold-7605	2863	3351
scaffold-7605	3629	3941
scaffold-7608	951	1584
scaffold-7608	2511	3144
scaffold-7608	3527	4013
scaffold-7608	4546	5179
scaffold-7609	3503	3652
scaffold-761	3957	5018
scaffold-761	5288	6976
scaffold-761	7127	7586
scaffold-761	7697	8843
scaffold-761	8994	9654
scaffold-761	10529	16829
scaffold-761	17246	19408
scaffold-761	41423	41671
scaffold-761	48864	48995
scaffold-7610	652	752
scaffold-7610	1161	1610
scaffold-7610	1851	1928
scaffold-7610	2545	2970
scaffold-7610	3058	3478
scaffold-7614	672	1492
scaffold-7614	2098	2888
scaffold-7617	957	1645
scaffold-7618	1302	1472
scaffold-7618	1684	1970
scaffold-762	711	971
scaffold-762	2255	2919
scaffold-762	10372	10426
scaffold-762	10854	11081
scaffold-762	12985	13039
scaffold-762	21959	22013
scaffold-762	28313	28458
scaffold-762	30228	30515
scaffold-762	31274	31620
scaffold-762	31712	32814
scaffold-762	38804	39011
scaffold-763	1454	1762
scaffold-763	10334	11091
scaffold-7635	3738	4614
scaffold-7639	47	347
scaffold-7639	695	2186
scaffold-7639	2584	3911
scaffold-7639	4253	4322
scaffold-764	5033	5432
scaffold-764	9801	9964
scaffold-764	10116	10343
scaffold-764	11055	11300
scaffold-764	32119	32229
scaffold-764	35488	36048
scaffold-764	39323	39402
scaffold-7644	20	1374
scaffold-7644	1870	3163
scaffold-7647	268	353
scaffold-7647	1015	1406
scaffold-7647	1880	1957
scaffold-7647	3558	3727
scaffold-765	76	257
scaffold-765	912	5549
scaffold-765	5587	8038
scaffold-765	8757	10219
scaffold-765	10618	12241
scaffold-765	17305	18969
scaffold-765	21176	22377
scaffold-765	22869	24233
scaffold-765	29337	29844
scaffold-765	30198	30273
scaffold-765	32647	33233
scaffold-765	34336	37051
scaffold-765	38833	39883
scaffold-765	39946	40801
scaffold-7655	3149	3298
scaffold-7658	18	1198
scaffold-7658	2028	4221
scaffold-766	1308	1564
scaffold-766	32486	32858
scaffold-766	33188	33397
scaffold-766	33574	33667
scaffold-766	38352	39325
scaffold-766	39375	39823
scaffold-766	40024	40854
scaffold-766	42806	43049
scaffold-766	43467	43646
scaffold-766	43846	44896
scaffold-766	46434	47051
scaffold-7661	2884	3083
scaffold-7662	106	350
scaffold-7662	939	1554
scaffold-7662	2206	2702
scaffold-7662	2848	3840
scaffold-7665	2884	3122
scaffold-7665	3229	3717
scaffold-7667	608	801
scaffold-7667	2672	3077
scaffold-7667	3322	3496
scaffold-767	5936	6186
scaffold-767	11581	11669
scaffold-767	46395	46757
scaffold-7671	248	470
scaffold-7679	18	1030
scaffold-7679	2097	3203
scaffold-7679	3696	3951
scaffold-768	937	1131
scaffold-768	41360	42002
scaffold-768	42188	42402
scaffold-768	47076	47305
scaffold-7680	84	794
scaffold-7680	2077	2951
scaffold-7680	3153	3565
scaffold-7688	1	852
scaffold-7688	1802	2003
scaffold-7688	2163	3161
scaffold-7688	3360	4222
scaffold-769	5270	5388
scaffold-769	5505	14603
scaffold-769	14766	16473
scaffold-769	16676	17478
scaffold-769	17546	19609
scaffold-769	20058	20922
scaffold-7691	357	617
scaffold-7693	21	1320
scaffold-7698	2906	3121
scaffold-77	12488	12748
scaffold-77	30998	31124
scaffold-77	51636	51968
scaffold-77	64433	65620
scaffold-77	92581	92895
scaffold-77	94122	94256
scaffold-77	121640	121712
scaffold-77	150197	150433
scaffold-77	180963	181580
scaffold-77	185416	185690
scaffold-77	186858	187275
scaffold-77	188950	189107
scaffold-77	189978	190508
scaffold-77	191603	191783
scaffold-77	194508	194858
scaffold-77	194898	195341
scaffold-77	196454	196804
scaffold-77	196908	197287
scaffold-77	197811	198055
scaffold-77	198089	198282
scaffold-77	200309	200452
scaffold-77	200652	201153
scaffold-77	246363	246431
scaffold-77	268410	269101
scaffold-77	273437	273928
scaffold-77	274013	274217
scaffold-77	274492	276114
scaffold-77	277634	279527
scaffold-77	279571	280578
scaffold-77	281159	281422
scaffold-77	282646	283018
scaffold-77	283287	283944
scaffold-77	284208	284278
scaffold-77	290572	291053
scaffold-77	291675	291901
scaffold-77	292740	293040
scaffold-77	299242	299385
scaffold-77	299721	300052
scaffold-77	300312	300513
scaffold-77	309705	310059
scaffold-77	311079	311489
scaffold-77	327743	328149
scaffold-77	340708	340905
scaffold-77	375934	376018
scaffold-77	402615	402741
scaffold-77	455882	456084
scaffold-77	456290	457963
scaffold-77	474261	474355
scaffold-77	488205	488519
scaffold-77	504598	505502
scaffold-77	505756	506273
scaffold-77	506428	506509
scaffold-77	517097	517205
scaffold-77	517490	517642
scaffold-77	553197	553286
scaffold-77	553780	553854
scaffold-77	567084	567442
scaffold-77	601195	601287
scaffold-77	606347	606551
scaffold-77	611555	611675
scaffold-77	611839	612166
scaffold-77	612298	613510
scaffold-77	613685	613987
scaffold-77	621528	621872
scaffold-77	626844	626927
scaffold-77	635625	635841
scaffold-77	636330	638325
scaffold-77	641214	641273
scaffold-77	713189	713328
scaffold-77	718089	718229
scaffold-77	722156	722265
scaffold-77	734461	734657
scaffold-77	745231	745410
scaffold-77	745472	745533
scaffold-77	750644	752066
scaffold-77	754174	755161
scaffold-77	776331	776464
scaffold-77	792771	793284
scaffold-77	794397	794926
scaffold-77	804623	804698
scaffold-77	835289	835431
scaffold-77	836341	836707
scaffold-77	870065	870436
scaffold-77	871157	871321
scaffold-77	899879	899984
scaffold-77	918261	918454
scaffold-77	919378	919542
scaffold-770	53	539
scaffold-770	7733	8062
scaffold-770	8174	8282
scaffold-770	19881	20351
scaffold-770	20529	20672
scaffold-770	24175	24649
scaffold-770	24795	25465
scaffold-770	27319	27526
scaffold-770	51221	51598
scaffold-7701	808	956
scaffold-7706	3005	3154
scaffold-7709	2707	3177
scaffold-771	2109	2754
scaffold-771	37395	38010
scaffold-7710	179	504
scaffold-7719	40	237
scaffold-772	12660	12858
scaffold-772	40772	41813
scaffold-7721	2581	2836
scaffold-7726	2242	2377
scaffold-7726	2568	2725
scaffold-773	7275	7439
scaffold-773	7702	7995
scaffold-773	8179	8436
scaffold-7730	3748	4069
scaffold-7731	1646	1993
scaffold-7733	3	313
scaffold-7733	363	489
scaffold-7733	965	1194
scaffold-7737	706	1098
scaffold-7737	2793	2998
scaffold-7737	3721	3772
scaffold-7738	2474	2601
scaffold-7738	3266	3448
scaffold-7738	3656	4369
scaffold-7739	2	1366
scaffold-7739	3187	3645
scaffold-774	16	196
scaffold-774	563	1121
scaffold-774	2815	3009
scaffold-7741	254	1001
scaffold-775	4837	5193
scaffold-775	5386	5544
scaffold-775	5551	5778
scaffold-775	6345	6523
scaffold-775	6670	6755
scaffold-775	45967	47414
scaffold-7751	354	477
scaffold-7758	2	180
scaffold-7759	2967	4041
scaffold-776	12309	12409
scaffold-776	18004	18278
scaffold-776	18376	18630
scaffold-776	24310	26464
scaffold-776	26792	27603
scaffold-776	27654	30292
scaffold-776	30360	31743
scaffold-776	31997	32169
scaffold-776	32454	33371
scaffold-776	34664	35992
scaffold-776	36460	37213
scaffold-776	37299	37737
scaffold-776	38040	38121
scaffold-776	38403	38586
scaffold-776	38693	42369
scaffold-776	42496	42990
scaffold-776	43535	43743
scaffold-776	43956	44106
scaffold-776	44242	44971
scaffold-776	45148	45369
scaffold-776	45514	48410
scaffold-776	48624	52840
scaffold-7765	227	563
scaffold-7765	634	846
scaffold-7767	2627	2781
scaffold-7768	3467	3665
scaffold-777	29150	29406
scaffold-777	51341	51618
scaffold-7770	331	900
scaffold-7770	1804	2064
scaffold-7770	2609	2753
scaffold-7770	2961	3222
scaffold-7770	3927	4145
scaffold-7773	2882	3367
scaffold-7778	0	573
scaffold-778	42264	42756
scaffold-778	45979	46224
scaffold-778	46356	46763
scaffold-778	46815	47379
scaffold-778	48176	49325
scaffold-778	52319	52612
scaffold-7780	387	707
scaffold-7780	880	1258
scaffold-7784	89	1080
scaffold-7784	1172	1518
scaffold-7784	3328	3510
scaffold-7786	105	1805
scaffold-7786	2971	3985
scaffold-7789	19	1813
scaffold-7789	3227	3988
scaffold-779	1586	1658
scaffold-779	3333	3575
scaffold-779	26329	26608
scaffold-779	27796	28497
scaffold-779	29674	30521
scaffold-779	31008	35596
scaffold-7790	1059	1330
scaffold-7791	127	179
scaffold-7792	24	459
scaffold-7792	890	1280
scaffold-7792	1575	1701
scaffold-7792	1750	2059
scaffold-7792	3777	3948
scaffold-7797	3	1373
scaffold-7797	2837	3232
scaffold-7798	243	362
scaffold-7798	2627	2846
scaffold-7799	0	920
scaffold-7799	1769	3481
scaffold-78	1267	1527
scaffold-78	1725	2046
scaffold-78	41566	41955
scaffold-78	42114	42526
scaffold-78	45805	46034
scaffold-78	58596	58663
scaffold-78	58986	59043
scaffold-78	59207	59346
scaffold-78	67863	68424
scaffold-78	76383	76529
scaffold-78	77609	78090
scaffold-78	83643	83922
scaffold-78	132687	136166
scaffold-78	160079	160209
scaffold-78	163699	163806
scaffold-78	164503	164703
scaffold-78	165651	165817
scaffold-78	192316	192592
scaffold-78	212260	212376
scaffold-78	232708	232890
scaffold-78	241572	242323
scaffold-78	268105	268160
scaffold-78	276666	276792
scaffold-78	277021	277100
scaffold-78	277287	277581
scaffold-78	291807	291977
scaffold-78	302097	302165
scaffold-78	314265	314468
scaffold-78	315261	315401
scaffold-78	316708	317102
scaffold-78	338063	338134
scaffold-78	338433	338726
scaffold-78	345913	346437
scaffold-78	348418	348578
scaffold-78	349709	349761
scaffold-78	351081	351140
scaffold-78	354043	354177
scaffold-78	356213	356358
scaffold-78	364908	365477
scaffold-78	368425	370780
scaffold-78	379044	379748
scaffold-78	381767	382036
scaffold-78	382186	382651
scaffold-78	382893	383093
scaffold-78	383722	384733
scaffold-78	384989	385258
scaffold-78	385293	386597
scaffold-78	388828	391088
scaffold-78	393582	394379
scaffold-78	396080	396409
scaffold-78	397047	397981
scaffold-78	398416	399172
scaffold-78	408858	409089
scaffold-78	410814	411018
scaffold-78	411120	411564
scaffold-78	411736	411855
scaffold-78	412568	412916
scaffold-78	413266	413910
scaffold-78	414204	414991
scaffold-78	415900	416076
scaffold-78	416295	416389
scaffold-78	418750	418867
scaffold-78	423393	423504
scaffold-78	439010	439065
scaffold-78	446060	446265
scaffold-78	448062	448336
scaffold-78	459193	459356
scaffold-78	466200	466502
scaffold-78	474976	475078
scaffold-78	480769	482098
scaffold-78	483845	484008
scaffold-78	486937	489118
scaffold-78	490108	492184
scaffold-78	499235	499565
scaffold-78	559484	560772
scaffold-78	563496	564368
scaffold-78	574366	574470
scaffold-78	577999	578166
scaffold-78	582123	582486
scaffold-78	639712	639766
scaffold-78	693266	693679
scaffold-78	694482	694771
scaffold-78	702292	702343
scaffold-78	716669	716821
scaffold-78	717862	717966
scaffold-78	718140	718248
scaffold-78	719700	722352
scaffold-78	725095	725293
scaffold-78	725440	726238
scaffold-78	730133	730229
scaffold-78	743570	743943
scaffold-78	744395	744982
scaffold-78	746219	746592
scaffold-78	747855	748103
scaffold-78	767295	767591
scaffold-78	770524	770641
scaffold-78	802002	802362
scaffold-78	831118	831287
scaffold-78	836627	836998
scaffold-78	837980	838319
scaffold-78	889467	889652
scaffold-78	890035	890531
scaffold-78	891562	892904
scaffold-78	893439	897633
scaffold-78	900928	901937
scaffold-78	902486	902559
scaffold-78	903171	907058
scaffold-78	908588	908773
scaffold-78	909141	909897
scaffold-78	912409	912535
scaffold-78	918776	918980
scaffold-780	10331	11015
scaffold-780	12598	13159
scaffold-780	34051	34461
scaffold-780	35356	35571
scaffold-7805	3450	3755
scaffold-7806	91	631
scaffold-7806	694	906
scaffold-7806	1211	1818
scaffold-7809	5	1645
scaffold-7809	2497	4023
scaffold-781	45388	45564
scaffold-781	45897	45968
scaffold-7811	2152	2500
scaffold-7811	3310	4005
scaffold-7816	868	1147
scaffold-7816	1292	1624
scaffold-7816	2677	3630
scaffold-782	21016	21162
scaffold-782	40083	40147
scaffold-782	42072	42891
scaffold-782	51331	51960
scaffold-7820	459	531
scaffold-7821	752	2428
scaffold-7821	3262	3940
scaffold-7825	2751	3037
scaffold-7825	3210	3507
scaffold-7825	3603	3904
scaffold-7829	504	932
scaffold-783	9937	10328
scaffold-783	19170	19259
scaffold-783	37866	38803
scaffold-783	51594	51715
scaffold-7830	3308	3921
scaffold-7831	7	1514
scaffold-7835	1	728
scaffold-7835	3414	4175
scaffold-7836	1181	1766
scaffold-7836	2774	3828
scaffold-784	38861	41132
scaffold-7841	0	1051
scaffold-7842	3130	3374
scaffold-7844	1	811
scaffold-7844	1736	1930
scaffold-7846	20	2107
scaffold-785	35	219
scaffold-785	556	622
scaffold-785	834	1137
scaffold-785	1305	1360
scaffold-785	1761	2071
scaffold-785	2236	2381
scaffold-785	3461	4187
scaffold-785	4390	4938
scaffold-785	5645	5993
scaffold-785	6574	7347
scaffold-7851	0	1235
scaffold-7851	2357	2625
scaffold-7856	2941	3885
scaffold-786	1	765
scaffold-786	1304	1378
scaffold-7860	277	466
scaffold-7860	1676	2296
scaffold-7860	2313	2718
scaffold-7860	2963	3522
scaffold-7865	0	709
scaffold-787	9630	9730
scaffold-787	25166	25222
scaffold-787	27621	27770
scaffold-7870	106	343
scaffold-7870	1163	1285
scaffold-7873	539	1722
scaffold-7873	2714	3858
scaffold-7877	2	788
scaffold-7877	1653	2220
scaffold-7880	2894	3012
scaffold-7886	2163	2398
scaffold-7886	2613	3282
scaffold-7888	284	438
scaffold-7888	2729	3047
scaffold-789	18976	19077
scaffold-789	51685	51842
scaffold-7891	2392	3834
scaffold-7899	366	1264
scaffold-7899	2472	2791
scaffold-7899	2890	3274
scaffold-79	42701	43093
scaffold-79	48990	51403
scaffold-79	55567	55746
scaffold-79	70675	73354
scaffold-79	91473	91561
scaffold-79	94087	94165
scaffold-79	143933	144449
scaffold-79	144604	144815
scaffold-79	151111	151314
scaffold-79	153367	153478
scaffold-79	181491	181564
scaffold-79	181818	182085
scaffold-79	212895	214035
scaffold-79	214066	214309
scaffold-79	215379	217112
scaffold-79	261532	261681
scaffold-79	261964	262528
scaffold-79	263366	263724
scaffold-79	263802	264341
scaffold-79	265797	266065
scaffold-79	268291	268473
scaffold-79	271486	272047
scaffold-79	273733	273817
scaffold-79	275209	275394
scaffold-79	275562	275830
scaffold-79	281238	281403
scaffold-79	281854	281943
scaffold-79	283404	283550
scaffold-79	289414	290352
scaffold-79	290715	292511
scaffold-79	292871	293682
scaffold-79	308219	308430
scaffold-79	308663	308810
scaffold-79	342634	342918
scaffold-79	346675	347346
scaffold-79	377252	377842
scaffold-79	397673	397733
scaffold-79	397912	398069
scaffold-79	416997	417138
scaffold-79	419511	419659
scaffold-79	419843	420034
scaffold-79	420298	420376
scaffold-79	421196	421345
scaffold-79	421485	422039
scaffold-79	422294	422495
scaffold-79	423488	423693
scaffold-79	424089	424147
scaffold-79	436854	437029
scaffold-79	437302	437917
scaffold-79	460944	461483
scaffold-79	484109	487726
scaffold-79	488280	491506
scaffold-79	524579	524707
scaffold-79	540830	540988
scaffold-79	550934	551221
scaffold-79	587448	588168
scaffold-79	594576	595271
scaffold-79	595632	599291
scaffold-79	599860	600249
scaffold-79	600300	601054
scaffold-79	601168	601390
scaffold-79	601448	602177
scaffold-79	602521	602704
scaffold-79	602983	603446
scaffold-79	603563	603830
scaffold-79	604150	604478
scaffold-79	604670	605213
scaffold-79	606175	606649
scaffold-79	606880	607115
scaffold-79	612533	613040
scaffold-79	640626	640679
scaffold-79	643519	643572
scaffold-79	643611	643763
scaffold-79	651451	651596
scaffold-79	664487	664704
scaffold-79	687901	688307
scaffold-79	712768	712831
scaffold-79	718455	718641
scaffold-79	719258	719455
scaffold-79	739734	739861
scaffold-79	753857	754142
scaffold-79	762098	762466
scaffold-79	790224	790306
scaffold-79	835289	835718
scaffold-79	850564	850778
scaffold-79	853994	854222
scaffold-79	879402	880441
scaffold-79	880904	881343
scaffold-79	881672	881872
scaffold-79	881916	882159
scaffold-79	882533	883611
scaffold-79	888146	888305
scaffold-79	888586	888891
scaffold-7900	828	1282
scaffold-7900	1367	3806
scaffold-7905	3351	3714
scaffold-7906	1124	2009
scaffold-791	34998	35085
scaffold-791	49110	50732
scaffold-791	50926	51019
scaffold-7911	2391	2729
scaffold-7913	108	924
scaffold-7913	2053	2351
scaffold-7913	2733	2977
scaffold-792	29188	29659
scaffold-792	36094	36352
scaffold-792	36532	37162
scaffold-792	38700	38945
scaffold-792	39511	39744
scaffold-792	45261	46155
scaffold-792	50645	51032
scaffold-7920	2745	3568
scaffold-7921	263	496
scaffold-7921	692	787
scaffold-7922	0	1831
scaffold-7922	2802	3817
scaffold-7923	302	1125
scaffold-7923	3519	3826
scaffold-7924	2183	3199
scaffold-7926	0	180
scaffold-7926	440	1287
scaffold-7926	2245	3775
scaffold-7928	2835	3023
scaffold-7930	1	2207
scaffold-7930	2554	2664
scaffold-7931	3566	3735
scaffold-7935	1076	1308
scaffold-7935	2794	2897
scaffold-7935	3375	3524
scaffold-7938	3070	3738
scaffold-794	6741	7208
scaffold-7940	537	1020
scaffold-7940	2792	3059
scaffold-7946	117	1027
scaffold-7946	1094	1558
scaffold-7946	3165	3306
scaffold-7949	2755	4168
scaffold-795	0	842
scaffold-7954	0	1165
scaffold-7956	33	370
scaffold-7956	871	1229
scaffold-7960	2	1349
scaffold-7960	2308	3443
scaffold-7961	321	1119
scaffold-7962	0	1771
scaffold-7962	2580	3227
scaffold-7962	3540	3967
scaffold-7964	941	1135
scaffold-7964	1365	1589
scaffold-7964	1601	1698
scaffold-7964	2771	3416
scaffold-7964	3631	3754
scaffold-7965	204	1330
scaffold-7965	2824	4042
scaffold-7971	38	168
scaffold-7971	530	709
scaffold-7971	969	1135
scaffold-7971	2280	2436
scaffold-7971	3127	3341
scaffold-7976	115	205
scaffold-7976	2565	2864
scaffold-7977	1246	1341
scaffold-7978	408	1290
scaffold-798	23061	23521
scaffold-798	36294	39194
scaffold-7980	20	853
scaffold-7980	2079	2763
scaffold-7981	12	101
scaffold-7981	424	1140
scaffold-7984	413	533
scaffold-7984	753	873
scaffold-7988	29	210
scaffold-7988	426	1493
scaffold-7988	2443	3048
scaffold-7988	3572	4213
scaffold-799	7202	7865
scaffold-799	11191	11407
scaffold-799	11928	12110
scaffold-799	14294	14476
scaffold-799	19188	20572
scaffold-799	22440	22495
scaffold-799	22909	23103
scaffold-799	24228	24420
scaffold-799	24588	24792
scaffold-799	26147	26407
scaffold-799	27926	28186
scaffold-799	29550	29754
scaffold-799	29922	30114
scaffold-799	44474	44622
scaffold-799	44955	45136
scaffold-799	45533	46196
scaffold-7990	3285	3634
scaffold-7995	0	1836
scaffold-7995	2584	3716
scaffold-7997	1008	1841
scaffold-8	4074	4417
scaffold-8	5315	5513
scaffold-8	6063	6253
scaffold-8	6786	6988
scaffold-8	7575	7711
scaffold-8	11284	11413
scaffold-8	17286	17406
scaffold-8	27707	27849
scaffold-8	32899	33158
scaffold-8	45012	45150
scaffold-8	75671	76068
scaffold-8	142303	142841
scaffold-8	145838	146130
scaffold-8	151436	151626
scaffold-8	154311	154666
scaffold-8	158889	159768
scaffold-8	178911	179229
scaffold-8	185797	185896
scaffold-8	191461	191637
scaffold-8	213422	213490
scaffold-8	213650	213780
scaffold-8	218446	218545
scaffold-8	227612	227739
scaffold-8	228701	228830
scaffold-8	327323	327427
scaffold-8	367916	368065
scaffold-8	392361	392745
scaffold-8	399486	400386
scaffold-8	421635	423939
scaffold-8	425297	425360
scaffold-8	430508	430709
scaffold-8	430915	430978
scaffold-8	448359	448726
scaffold-8	452721	452847
scaffold-8	453072	453208
scaffold-8	453411	453807
scaffold-8	479547	479806
scaffold-8	508746	508809
scaffold-8	512884	513080
scaffold-8	513415	513811
scaffold-8	522050	522803
scaffold-8	523173	523473
scaffold-8	524315	527922
scaffold-8	537426	538194
scaffold-8	540025	540147
scaffold-8	543845	544032
scaffold-8	552809	552909
scaffold-8	570603	571012
scaffold-8	585010	585301
scaffold-8	587510	587633
scaffold-8	588390	589108
scaffold-8	589221	589386
scaffold-8	598142	598751
scaffold-8	600364	601400
scaffold-8	609925	610856
scaffold-8	612943	613062
scaffold-8	627116	627211
scaffold-8	631176	631357
scaffold-8	643581	643656
scaffold-8	668767	668838
scaffold-8	670798	671011
scaffold-8	671814	672972
scaffold-8	674028	674246
scaffold-8	691421	691566
scaffold-8	695406	695592
scaffold-8	757753	758117
scaffold-8	780062	780879
scaffold-8	784968	785200
scaffold-8	814581	815464
scaffold-8	818905	823060
scaffold-8	843621	843780
scaffold-8	852046	852117
scaffold-8	865128	865254
scaffold-8	878393	879777
scaffold-8	881683	882066
scaffold-8	882285	884894
scaffold-8	890678	890748
scaffold-8	906474	906657
scaffold-8	909862	910993
scaffold-8	917266	917469
scaffold-8	918913	919111
scaffold-8	921872	922569
scaffold-8	974753	976260
scaffold-8	976564	977460
scaffold-8	979915	980516
scaffold-8	986287	987080
scaffold-8	988336	988431
scaffold-8	992280	992542
scaffold-8	992709	993361
scaffold-8	1000441	1000597
scaffold-8	1000881	1005109
scaffold-8	1010457	1010524
scaffold-8	1010767	1010833
scaffold-8	1011101	1011228
scaffold-8	1013286	1013355
scaffold-8	1014187	1014364
scaffold-8	1014478	1014591
scaffold-8	1017073	1017347
scaffold-8	1017598	1017896
scaffold-8	1018442	1018801
scaffold-8	1019724	1019900
scaffold-8	1021607	1021892
scaffold-8	1022151	1022578
scaffold-8	1022957	1023125
scaffold-8	1023394	1024394
scaffold-8	1024562	1024922
scaffold-8	1025133	1026311
scaffold-8	1026477	1026581
scaffold-8	1026837	1027407
scaffold-8	1032713	1032779
scaffold-8	1033007	1033134
scaffold-8	1035165	1035537
scaffold-8	1036598	1036813
scaffold-8	1038006	1038790
scaffold-8	1039712	1039889
scaffold-8	1044833	1046034
scaffold-8	1046924	1046978
scaffold-8	1049757	1049922
scaffold-8	1085122	1085273
scaffold-8	1094640	1095015
scaffold-8	1098216	1098392
scaffold-8	1099557	1099978
scaffold-8	1100554	1100822
scaffold-8	1101530	1101957
scaffold-8	1112808	1113233
scaffold-8	1123669	1123854
scaffold-8	1126278	1126576
scaffold-8	1129919	1130107
scaffold-8	1146393	1147492
scaffold-8	1152705	1152815
scaffold-8	1153422	1154022
scaffold-8	1157091	1157702
scaffold-8	1157925	1158283
scaffold-8	1158563	1158949
scaffold-8	1159129	1159474
scaffold-8	1159731	1160097
scaffold-8	1160355	1160432
scaffold-8	1161185	1161340
scaffold-8	1190368	1191738
scaffold-8	1204310	1206192
scaffold-8	1207824	1207888
scaffold-8	1211876	1211987
scaffold-8	1235322	1235479
scaffold-8	1258467	1258658
scaffold-8	1261136	1261331
scaffold-8	1282483	1282668
scaffold-8	1283027	1283454
scaffold-8	1285497	1285802
scaffold-8	1289725	1290152
scaffold-8	1295697	1296040
scaffold-8	1296378	1296805
scaffold-8	1297550	1297862
scaffold-8	1298616	1298753
scaffold-8	1308633	1308992
scaffold-8	1352410	1352785
scaffold-8	1354152	1354395
scaffold-8	1354539	1354913
scaffold-8	1355786	1356179
scaffold-8	1356255	1356590
scaffold-8	1357619	1357709
scaffold-8	1359049	1359162
scaffold-8	1359674	1359863
scaffold-8	1362409	1362775
scaffold-8	1363000	1363266
scaffold-8	1363941	1364016
scaffold-8	1365987	1366135
scaffold-8	1383599	1383844
scaffold-8	1404029	1404318
scaffold-8	1425598	1425687
scaffold-8	1432335	1432965
scaffold-8	1436387	1436496
scaffold-8	1442289	1444031
scaffold-8	1445833	1447087
scaffold-8	1448798	1449011
scaffold-8	1456656	1456778
scaffold-8	1461245	1461497
scaffold-8	1462252	1462997
scaffold-8	1464396	1464648
scaffold-8	1465611	1467657
scaffold-8	1472637	1472843
scaffold-8	1522645	1523007
scaffold-8	1524456	1525280
scaffold-8	1552279	1552765
scaffold-8	1553142	1554498
scaffold-8	1554720	1555802
scaffold-8	1555970	1556295
scaffold-8	1567959	1570755
scaffold-8	1572171	1573586
scaffold-8	1573777	1573839
scaffold-8	1583057	1583129
scaffold-8	1583461	1583587
scaffold-8	1585165	1585465
scaffold-8	1603901	1604064
scaffold-8	1618271	1618373
scaffold-8	1624278	1627871
scaffold-8	1628100	1628263
scaffold-8	1629648	1630223
scaffold-8	1630761	1630966
scaffold-8	1631082	1631327
scaffold-8	1639910	1640222
scaffold-8	1640670	1641489
scaffold-8	1650249	1651035
scaffold-8	1653593	1653964
scaffold-8	1660269	1660425
scaffold-8	1682583	1682689
scaffold-8	1708580	1708700
scaffold-8	1709619	1709875
scaffold-8	1714442	1714629
scaffold-8	1714982	1715065
scaffold-8	1719535	1719590
scaffold-8	1720957	1721320
scaffold-8	1731661	1731823
scaffold-8	1732164	1732452
scaffold-8	1733536	1733703
scaffold-8	1734450	1734610
scaffold-8	1734752	1734988
scaffold-8	1737222	1737808
scaffold-8	1738134	1738473
scaffold-8	1738753	1739043
scaffold-8	1743435	1743633
scaffold-8	1751921	1752092
scaffold-8	1753049	1753113
scaffold-8	1765125	1769317
scaffold-8	1770904	1771056
scaffold-8	1773407	1773677
scaffold-8	1773695	1773897
scaffold-8	1774360	1774512
scaffold-8	1778620	1778772
scaffold-8	1786406	1786558
scaffold-8	1790009	1790144
scaffold-8	1791079	1791139
scaffold-8	1798114	1798249
scaffold-8	1799049	1799227
scaffold-8	1800065	1800158
scaffold-8	1804920	1804988
scaffold-8	1812944	1812998
scaffold-8	1832452	1834778
scaffold-8	1850782	1851003
scaffold-8	1851039	1851121
scaffold-8	1851417	1852172
scaffold-8	1901510	1901666
scaffold-8	1914311	1914491
scaffold-8	1945002	1945230
scaffold-8	1945389	1945899
scaffold-8	1981519	1981702
scaffold-8	1982054	1982380
scaffold-8	1991612	1991893
scaffold-8	2030809	2031094
scaffold-8	2031713	2032055
scaffold-8	2034461	2034790
scaffold-8	2040704	2040906
scaffold-8	2046932	2051270
scaffold-8	2058051	2058262
scaffold-8	2073948	2074468
scaffold-8	2100315	2100446
scaffold-8	2125357	2125433
scaffold-8	2142142	2142239
scaffold-8	2142713	2142930
scaffold-8	2153406	2153975
scaffold-8	2154362	2154549
scaffold-8	2172757	2172852
scaffold-8	2175475	2175655
scaffold-8	2175914	2177270
scaffold-8	2178780	2178834
scaffold-8	2178976	2179082
scaffold-8	2179238	2179339
scaffold-8	2179547	2180031
scaffold-8	2182398	2182812
scaffold-8	2183274	2184607
scaffold-8	2186755	2187357
scaffold-8	2231890	2231942
scaffold-8	2232157	2232220
scaffold-80	15162	15566
scaffold-80	16049	16581
scaffold-80	23770	24792
scaffold-80	28475	28599
scaffold-80	43959	44082
scaffold-80	52537	54118
scaffold-80	54793	56208
scaffold-80	56584	58339
scaffold-80	64886	64939
scaffold-80	73788	74213
scaffold-80	115147	115417
scaffold-80	118440	118687
scaffold-80	119072	119338
scaffold-80	119492	120164
scaffold-80	120324	121376
scaffold-80	123182	123490
scaffold-80	132828	132945
scaffold-80	141535	141707
scaffold-80	141865	142029
scaffold-80	143744	143916
scaffold-80	151183	151249
scaffold-80	151303	151419
scaffold-80	151895	152040
scaffold-80	155124	155315
scaffold-80	155549	155648
scaffold-80	156431	160017
scaffold-80	160203	160406
scaffold-80	160931	161277
scaffold-80	161345	165745
scaffold-80	166274	166398
scaffold-80	166425	166920
scaffold-80	167574	169252
scaffold-80	169705	169940
scaffold-80	170231	172344
scaffold-80	172550	197622
scaffold-80	197731	198510
scaffold-80	198715	201068
scaffold-80	201753	205909
scaffold-80	206218	207827
scaffold-80	208062	208453
scaffold-80	208710	209768
scaffold-80	210033	211798
scaffold-80	211958	212575
scaffold-80	212716	213011
scaffold-80	213095	213433
scaffold-80	213620	214606
scaffold-80	214803	215089
scaffold-80	218249	219198
scaffold-80	219321	220241
scaffold-80	220332	220881
scaffold-80	221077	221450
scaffold-80	221602	222937
scaffold-80	223567	224644
scaffold-80	224776	224844
scaffold-80	227657	228089
scaffold-80	229886	230002
scaffold-80	230860	230963
scaffold-80	255158	255344
scaffold-80	256057	256257
scaffold-80	262328	263103
scaffold-80	264170	265201
scaffold-80	266045	266832
scaffold-80	302503	302782
scaffold-80	338823	339324
scaffold-80	339492	339915
scaffold-80	340209	340888
scaffold-80	341108	341992
scaffold-80	341993	342524
scaffold-80	345653	345842
scaffold-80	367781	368036
scaffold-80	368538	368997
scaffold-80	386547	386909
scaffold-80	387069	387178
scaffold-80	387887	393116
scaffold-80	394346	394496
scaffold-80	428110	428618
scaffold-80	455271	455690
scaffold-80	455867	457731
scaffold-80	458765	459644
scaffold-80	477959	478360
scaffold-80	481121	481497
scaffold-80	484044	484375
scaffold-80	485723	485944
scaffold-80	486350	486775
scaffold-80	486885	487655
scaffold-80	487965	488685
scaffold-80	508400	508791
scaffold-80	510786	510963
scaffold-80	511661	511791
scaffold-80	514935	515159
scaffold-80	516266	516493
scaffold-80	520992	521299
scaffold-80	537812	538229
scaffold-80	544720	544826
scaffold-80	545069	545148
scaffold-80	555996	556087
scaffold-80	559258	559568
scaffold-80	564137	564312
scaffold-80	564416	565038
scaffold-80	575688	576535
scaffold-80	580938	581650
scaffold-80	581754	582112
scaffold-80	585952	586157
scaffold-80	608271	608399
scaffold-80	613488	613978
scaffold-80	640933	641238
scaffold-80	642598	642861
scaffold-80	643515	644906
scaffold-80	678735	678821
scaffold-80	679095	679162
scaffold-80	704872	705231
scaffold-80	708981	709076
scaffold-80	712539	712665
scaffold-80	741092	741217
scaffold-80	741438	741748
scaffold-80	741848	742388
scaffold-80	765685	765901
scaffold-80	771429	771607
scaffold-80	771883	771975
scaffold-80	797680	798013
scaffold-80	828919	829744
scaffold-80	830650	831677
scaffold-80	839275	840035
scaffold-80	848008	848361
scaffold-80	849821	850465
scaffold-80	867096	867467
scaffold-80	868264	868503
scaffold-80	868725	868809
scaffold-80	869288	869558
scaffold-80	870996	871297
scaffold-80	894923	894988
scaffold-800	1157	1537
scaffold-800	18416	18640
scaffold-8002	295	733
scaffold-8002	1702	2032
scaffold-8012	1431	1542
scaffold-8013	3	229
scaffold-8014	15	125
scaffold-8014	3175	3692
scaffold-8015	0	982
scaffold-8015	3414	3551
scaffold-8018	125	1121
scaffold-8018	2098	3680
scaffold-8020	40	2299
scaffold-8020	3025	3744
scaffold-8027	1101	1436
scaffold-8027	1598	1677
scaffold-8027	2380	3001
scaffold-8029	2296	2416
scaffold-8029	3339	3682
scaffold-803	614	795
scaffold-803	2628	2695
scaffold-803	3768	3871
scaffold-803	28664	29002
scaffold-8030	0	1412
scaffold-8030	2730	3950
scaffold-8032	594	948
scaffold-8037	6	959
scaffold-8037	1872	2373
scaffold-8038	937	1156
scaffold-8039	1936	2645
scaffold-8040	3100	3648
scaffold-8041	15	555
scaffold-8041	3309	3625
scaffold-8042	2837	3174
scaffold-8045	1	773
scaffold-8045	2109	2454
scaffold-8045	2620	3124
scaffold-8045	3330	3611
scaffold-8046	67	184
scaffold-8046	752	890
scaffold-8046	3038	3283
scaffold-8046	3320	3512
scaffold-8047	1347	1777
scaffold-8048	2735	3191
scaffold-805	286	1714
scaffold-805	13093	13294
scaffold-8050	1645	1750
scaffold-8050	2099	2238
scaffold-8050	3124	3189
scaffold-8053	1401	1793
scaffold-8054	1102	1322
scaffold-8055	2973	3427
scaffold-8055	3512	3640
scaffold-8057	1	1095
scaffold-8057	2344	2886
scaffold-8057	3035	3521
scaffold-8059	5	772
scaffold-8059	2129	3642
scaffold-806	494	670
scaffold-806	915	1279
scaffold-806	1471	1788
scaffold-806	2477	2872
scaffold-806	3484	3677
scaffold-806	7223	10455
scaffold-806	11375	11745
scaffold-8067	698	1199
scaffold-807	44652	45065
scaffold-8077	419	1374
scaffold-8077	1687	3091
scaffold-8078	691	1089
scaffold-8078	2871	2942
scaffold-8078	3129	3350
scaffold-8081	403	529
scaffold-8081	678	1232
scaffold-8081	2845	3229
scaffold-8081	3320	3795
scaffold-8082	1785	1946
scaffold-8087	2265	2866
scaffold-809	7969	8025
scaffold-8091	2528	2926
scaffold-8094	905	1099
scaffold-8095	3062	3569
scaffold-8096	2784	2971
scaffold-81	38934	39480
scaffold-81	54921	55095
scaffold-81	58369	58666
scaffold-81	58767	60885
scaffold-81	61301	61352
scaffold-81	61507	61799
scaffold-81	84591	85116
scaffold-81	91424	91666
scaffold-81	96369	96542
scaffold-81	99372	99472
scaffold-81	99647	99733
scaffold-81	105081	105161
scaffold-81	105941	106267
scaffold-81	161500	161644
scaffold-81	170479	174221
scaffold-81	177491	177706
scaffold-81	182044	182259
scaffold-81	182983	183101
scaffold-81	188222	188585
scaffold-81	201921	202008
scaffold-81	216337	216388
scaffold-81	220302	220819
scaffold-81	221376	222874
scaffold-81	223071	223847
scaffold-81	226966	227121
scaffold-81	251763	252780
scaffold-81	290203	290373
scaffold-81	300573	300652
scaffold-81	307090	307314
scaffold-81	313114	313411
scaffold-81	313664	313866
scaffold-81	328905	329990
scaffold-81	330102	330240
scaffold-81	353871	353963
scaffold-81	358045	358662
scaffold-81	358836	359517
scaffold-81	376570	376849
scaffold-81	377131	377276
scaffold-81	417983	418475
scaffold-81	422003	422219
scaffold-81	495039	495312
scaffold-81	516294	516375
scaffold-81	519153	519331
scaffold-81	519659	520028
scaffold-81	540196	540347
scaffold-81	555061	555127
scaffold-81	555405	555607
scaffold-81	565483	565588
scaffold-81	568953	569148
scaffold-81	569328	569548
scaffold-81	576344	576455
scaffold-81	596043	597748
scaffold-81	598278	598591
scaffold-81	598772	598982
scaffold-81	600930	601115
scaffold-81	601369	602449
scaffold-81	604154	604229
scaffold-81	623026	623796
scaffold-81	702839	703028
scaffold-81	703228	703412
scaffold-81	730219	730490
scaffold-81	757458	757720
scaffold-81	778445	778639
scaffold-81	779283	779739
scaffold-81	779950	780177
scaffold-81	791113	792788
scaffold-81	792923	792988
scaffold-81	793214	793406
scaffold-81	794123	794514
scaffold-81	795762	795844
scaffold-81	799762	799826
scaffold-81	800626	804347
scaffold-81	807202	807416
scaffold-81	808182	808256
scaffold-81	808610	808767
scaffold-81	851321	851399
scaffold-81	853291	853377
scaffold-81	858593	859453
scaffold-81	860016	860157
scaffold-81	860372	860440
scaffold-81	860840	860971
scaffold-81	864020	864348
scaffold-81	873224	873697
scaffold-81	877986	878823
scaffold-81	883995	884207
scaffold-810	165	706
scaffold-810	34118	34198
scaffold-8100	2	942
scaffold-8100	1964	2620
scaffold-8100	2826	3580
scaffold-8102	0	1141
scaffold-8106	173	236
scaffold-8106	451	1395
scaffold-8106	2514	3591
scaffold-8107	0	1001
scaffold-8107	2255	3569
scaffold-8108	342	861
scaffold-8108	990	1219
scaffold-8108	2399	3287
scaffold-8108	3411	3533
scaffold-8114	2102	2305
scaffold-8115	1201	1747
scaffold-8116	966	1506
scaffold-8116	2445	2632
scaffold-8116	2831	3440
scaffold-8119	12	961
scaffold-8119	2368	3588
scaffold-812	35988	37032
scaffold-8120	415	1578
scaffold-8120	2900	3329
scaffold-8120	3475	3806
scaffold-813	4994	5459
scaffold-813	5616	8588
scaffold-8130	41	818
scaffold-8131	3	1160
scaffold-8131	2235	3000
scaffold-8134	755	955
scaffold-8136	1995	3562
scaffold-8137	0	1473
scaffold-8139	53	217
scaffold-8139	427	523
scaffold-8139	664	965
scaffold-8139	1278	2256
scaffold-814	6676	6871
scaffold-814	33209	33299
scaffold-8140	562	1132
scaffold-8141	0	1156
scaffold-8141	2737	3578
scaffold-8146	3132	3306
scaffold-8148	464	982
scaffold-8149	1	1297
scaffold-8149	1658	2256
scaffold-815	35591	35736
scaffold-815	35889	36778
scaffold-815	39593	39649
scaffold-815	39807	40102
scaffold-815	40363	40419
scaffold-8154	2434	2539
scaffold-8155	3372	3652
scaffold-816	0	932
scaffold-816	34343	34623
scaffold-816	34654	35138
scaffold-816	36612	37801
scaffold-816	45221	46386
scaffold-816	47935	49371
scaffold-8163	3028	3105
scaffold-8167	1617	1894
scaffold-817	20177	20363
scaffold-8175	1470	1852
scaffold-8179	2952	3067
scaffold-818	13278	13557
scaffold-818	25063	28379
scaffold-818	28676	28876
scaffold-818	29561	29975
scaffold-818	30318	30500
scaffold-8182	218	407
scaffold-8182	3074	3386
scaffold-8183	2291	2525
scaffold-8185	276	1331
scaffold-8185	2315	3558
scaffold-8189	30	406
scaffold-819	5743	5922
scaffold-8191	0	528
scaffold-8192	3120	3247
scaffold-8198	1259	1481
scaffold-8198	2741	3464
scaffold-8199	450	620
scaffold-8199	842	1098
scaffold-8199	1463	1824
scaffold-82	12631	12702
scaffold-82	13037	13233
scaffold-82	22194	22459
scaffold-82	27689	28991
scaffold-82	33225	40411
scaffold-82	41359	44911
scaffold-82	45619	46527
scaffold-82	47382	47553
scaffold-82	48787	50183
scaffold-82	50685	50799
scaffold-82	53568	53693
scaffold-82	56803	56999
scaffold-82	57340	57446
scaffold-82	58005	58150
scaffold-82	58295	58522
scaffold-82	59639	60065
scaffold-82	60415	60591
scaffold-82	62627	62898
scaffold-82	63609	63661
scaffold-82	65420	65699
scaffold-82	65929	66067
scaffold-82	66802	68382
scaffold-82	68736	69050
scaffold-82	73984	74087
scaffold-82	80721	81636
scaffold-82	95930	95991
scaffold-82	97794	98170
scaffold-82	103162	104277
scaffold-82	106435	106884
scaffold-82	107075	107381
scaffold-82	107859	107920
scaffold-82	108421	108476
scaffold-82	110110	110170
scaffold-82	125384	125598
scaffold-82	131181	131431
scaffold-82	131659	132122
scaffold-82	132213	140669
scaffold-82	143275	150677
scaffold-82	150710	151372
scaffold-82	151511	163242
scaffold-82	163695	163861
scaffold-82	168135	169451
scaffold-82	171852	183320
scaffold-82	183332	185289
scaffold-82	185418	185730
scaffold-82	185889	188890
scaffold-82	189042	190461
scaffold-82	192271	193151
scaffold-82	193449	193884
scaffold-82	194415	195320
scaffold-82	195942	197347
scaffold-82	197536	204822
scaffold-82	205145	206193
scaffold-82	207181	207372
scaffold-82	207462	208334
scaffold-82	209354	212491
scaffold-82	212793	212941
scaffold-82	212968	213043
scaffold-82	213082	213197
scaffold-82	213450	213530
scaffold-82	213726	217492
scaffold-82	217712	217796
scaffold-82	218097	218441
scaffold-82	218633	219064
scaffold-82	219394	219519
scaffold-82	220091	220325
scaffold-82	220600	221268
scaffold-82	221540	222762
scaffold-82	222793	223348
scaffold-82	223933	224506
scaffold-82	225123	225704
scaffold-82	225857	225942
scaffold-82	226359	226686
scaffold-82	226960	228047
scaffold-82	228754	229504
scaffold-82	233277	233873
scaffold-82	234002	242311
scaffold-82	242609	244647
scaffold-82	245391	247564
scaffold-82	247811	249672
scaffold-82	249890	251687
scaffold-82	251867	252796
scaffold-82	253518	254138
scaffold-82	254331	254491
scaffold-82	254953	255399
scaffold-82	255784	255907
scaffold-82	256091	258964
scaffold-82	259130	259625
scaffold-82	259701	262497
scaffold-82	262611	266895
scaffold-82	267133	267226
scaffold-82	267294	267749
scaffold-82	267892	268276
scaffold-82	268425	269036
scaffold-82	269546	270834
scaffold-82	271369	271630
scaffold-82	273906	274179
scaffold-82	304202	304395
scaffold-82	316434	316577
scaffold-82	335403	335506
scaffold-82	345258	347044
scaffold-82	362767	363231
scaffold-82	366895	367040
scaffold-82	414367	414593
scaffold-82	417042	417190
scaffold-82	417777	418038
scaffold-82	420958	421222
scaffold-82	435827	435951
scaffold-82	440417	440643
scaffold-82	441638	441869
scaffold-82	442679	442813
scaffold-82	445665	445810
scaffold-82	447564	447757
scaffold-82	449497	449642
scaffold-82	450728	450911
scaffold-82	455261	455444
scaffold-82	455822	455956
scaffold-82	473851	475343
scaffold-82	475923	476628
scaffold-82	510407	511269
scaffold-82	519902	520390
scaffold-82	520506	522176
scaffold-82	522261	522414
scaffold-82	522591	522959
scaffold-82	531385	532955
scaffold-82	533127	533615
scaffold-82	551192	551496
scaffold-82	551989	552126
scaffold-82	553928	554452
scaffold-82	556561	556759
scaffold-82	556984	557509
scaffold-82	558242	558306
scaffold-82	559707	559995
scaffold-82	560074	560629
scaffold-82	562497	562722
scaffold-82	573945	574095
scaffold-82	584277	584475
scaffold-82	585811	586060
scaffold-82	586465	587297
scaffold-82	588336	588758
scaffold-82	589720	590319
scaffold-82	591148	591325
scaffold-82	595359	595688
scaffold-82	597981	598140
scaffold-82	598273	601561
scaffold-82	601797	602611
scaffold-82	602874	603187
scaffold-82	603324	603740
scaffold-82	606192	606844
scaffold-82	607125	607413
scaffold-82	609481	610604
scaffold-82	612639	613059
scaffold-82	633858	634260
scaffold-82	634348	634435
scaffold-82	663291	663439
scaffold-82	669084	669457
scaffold-82	711742	711809
scaffold-82	716024	716113
scaffold-82	722018	722172
scaffold-82	726957	727422
scaffold-82	824622	824703
scaffold-82	853618	853863
scaffold-82	861124	862242
scaffold-82	862712	863481
scaffold-8201	106	539
scaffold-8201	710	3219
scaffold-8203	0	937
scaffold-8203	2810	3539
scaffold-8205	55	212
scaffold-8211	2729	3179
scaffold-8213	22	1328
scaffold-8213	2665	3467
scaffold-822	9273	9439
scaffold-822	9635	9691
scaffold-8220	618	1274
scaffold-8221	876	1482
scaffold-8227	3167	3577
scaffold-823	3370	25056
scaffold-823	25257	25559
scaffold-823	25780	26322
scaffold-823	26550	26942
scaffold-823	27158	27424
scaffold-8230	64	289
scaffold-8230	508	644
scaffold-8236	2531	2634
scaffold-8236	2806	3459
scaffold-824	1474	2886
scaffold-824	3167	4053
scaffold-824	4589	4883
scaffold-824	4986	5182
scaffold-824	13852	14133
scaffold-824	14515	15643
scaffold-824	15956	16117
scaffold-824	16295	16419
scaffold-824	16895	17791
scaffold-824	17851	18093
scaffold-824	18287	18442
scaffold-824	18616	19073
scaffold-824	19364	19447
scaffold-824	20430	20694
scaffold-824	21555	21711
scaffold-824	22893	23746
scaffold-8244	16	681
scaffold-8246	4	155
scaffold-8249	0	811
scaffold-8249	2717	3515
scaffold-825	6032	6408
scaffold-825	27045	27501
scaffold-825	47806	48961
scaffold-8250	1043	1782
scaffold-8250	2658	3517
scaffold-8251	288	461
scaffold-8251	3166	3308
scaffold-8253	14	409
scaffold-8253	696	1052
scaffold-8257	10	1371
scaffold-8257	1866	3509
scaffold-8258	40	473
scaffold-8258	633	1452
scaffold-8258	2657	3290
scaffold-8258	3470	3759
scaffold-826	8546	8704
scaffold-826	9676	9734
scaffold-826	10841	10896
scaffold-826	42976	43120
scaffold-826	43516	45008
scaffold-8260	0	201
scaffold-8260	493	559
scaffold-8260	716	1055
scaffold-8260	2192	3499
scaffold-8267	488	565
scaffold-827	2539	2994
scaffold-8270	301	396
scaffold-8270	823	918
scaffold-8270	2967	3400
scaffold-8273	88	1394
scaffold-8273	2323	3487
scaffold-8276	829	1024
scaffold-8278	484	618
scaffold-828	677	839
scaffold-828	1040	2213
scaffold-828	4943	5808
scaffold-828	9610	9728
scaffold-828	9800	10722
scaffold-828	11476	11747
scaffold-828	13098	14443
scaffold-828	33358	33980
scaffold-828	34235	34502
scaffold-828	35406	36287
scaffold-828	36479	36577
scaffold-828	36875	37185
scaffold-828	39449	39536
scaffold-8285	1	832
scaffold-8286	677	1993
scaffold-8286	2277	2360
scaffold-8286	2762	2818
scaffold-8286	3315	3523
scaffold-8287	13	1228
scaffold-8287	2324	3491
scaffold-8294	127	969
scaffold-8294	3279	3563
scaffold-8294	3570	3684
scaffold-83	3551	3620
scaffold-83	4882	5355
scaffold-83	6768	8311
scaffold-83	13699	13770
scaffold-83	19287	19883
scaffold-83	20045	20220
scaffold-83	26138	26532
scaffold-83	37237	37408
scaffold-83	50935	51056
scaffold-83	51312	51444
scaffold-83	53144	53301
scaffold-83	62459	62560
scaffold-83	75677	75936
scaffold-83	77334	77444
scaffold-83	139784	140095
scaffold-83	151103	151298
scaffold-83	175550	175671
scaffold-83	176506	176927
scaffold-83	177366	180978
scaffold-83	181137	184038
scaffold-83	184093	190246
scaffold-83	190399	196913
scaffold-83	197204	197706
scaffold-83	200706	207134
scaffold-83	207345	208399
scaffold-83	208558	218763
scaffold-83	218815	219056
scaffold-83	219202	222195
scaffold-83	223968	224905
scaffold-83	225341	227722
scaffold-83	227955	229614
scaffold-83	229832	229922
scaffold-83	230110	230186
scaffold-83	230535	230656
scaffold-83	230848	231214
scaffold-83	231874	233864
scaffold-83	234070	234250
scaffold-83	234516	234603
scaffold-83	235096	235285
scaffold-83	235430	235892
scaffold-83	236053	236553
scaffold-83	236710	237024
scaffold-83	237417	237794
scaffold-83	238162	238788
scaffold-83	239324	239843
scaffold-83	239952	241404
scaffold-83	242143	243173
scaffold-83	243473	244419
scaffold-83	244540	245118
scaffold-83	245146	246958
scaffold-83	247327	247777
scaffold-83	249086	249603
scaffold-83	249855	251093
scaffold-83	254669	255130
scaffold-83	270580	270978
scaffold-83	292985	293326
scaffold-83	293654	293776
scaffold-83	294210	294404
scaffold-83	294667	295857
scaffold-83	295987	296450
scaffold-83	296470	296917
scaffold-83	297132	297419
scaffold-83	298072	298289
scaffold-83	307785	307901
scaffold-83	313028	314029
scaffold-83	316644	317131
scaffold-83	322347	322457
scaffold-83	323034	323285
scaffold-83	323589	324935
scaffold-83	325210	326175
scaffold-83	326699	328829
scaffold-83	333552	333626
scaffold-83	334141	335374
scaffold-83	336130	336313
scaffold-83	339192	340602
scaffold-83	340764	343799
scaffold-83	345342	345410
scaffold-83	347016	348820
scaffold-83	348923	348989
scaffold-83	350607	350759
scaffold-83	351088	351315
scaffold-83	351758	351925
scaffold-83	352123	352472
scaffold-83	352720	353162
scaffold-83	353492	356292
scaffold-83	356472	356711
scaffold-83	357402	358031
scaffold-83	359002	359087
scaffold-83	359315	359668
scaffold-83	360166	360723
scaffold-83	360881	361665
scaffold-83	361781	362571
scaffold-83	364008	364250
scaffold-83	364325	364399
scaffold-83	364914	365299
scaffold-83	365592	366066
scaffold-83	366933	367116
scaffold-83	367624	367817
scaffold-83	369255	369400
scaffold-83	371295	371467
scaffold-83	372415	372788
scaffold-83	375948	376144
scaffold-83	408557	408638
scaffold-83	426439	426577
scaffold-83	429552	429626
scaffold-83	429866	429920
scaffold-83	430166	430674
scaffold-83	430988	431376
scaffold-83	475347	478770
scaffold-83	485401	485792
scaffold-83	487254	488233
scaffold-83	489309	489805
scaffold-83	492062	492661
scaffold-83	518135	518209
scaffold-83	527459	528161
scaffold-83	529285	529595
scaffold-83	533474	533607
scaffold-83	562684	562740
scaffold-83	568275	569014
scaffold-83	569193	570244
scaffold-83	570821	571256
scaffold-83	574155	575908
scaffold-83	580917	581113
scaffold-83	592916	593070
scaffold-83	605588	605748
scaffold-83	613079	613806
scaffold-83	622784	622952
scaffold-83	626936	627588
scaffold-83	628034	629297
scaffold-83	629453	630481
scaffold-83	635331	635652
scaffold-83	638401	639434
scaffold-83	641385	642037
scaffold-83	650742	650869
scaffold-83	651125	651483
scaffold-83	679092	679225
scaffold-83	679245	679472
scaffold-83	699164	699443
scaffold-83	705481	705708
scaffold-83	705942	706027
scaffold-83	716663	718501
scaffold-83	718664	718792
scaffold-83	719202	719927
scaffold-83	728584	728903
scaffold-83	729120	729210
scaffold-83	730870	731021
scaffold-83	734694	735012
scaffold-83	780278	782103
scaffold-83	784091	784434
scaffold-83	787250	788498
scaffold-83	792468	792550
scaffold-83	796877	797052
scaffold-83	798565	798656
scaffold-83	798823	798892
scaffold-83	805713	805914
scaffold-83	835949	836362
scaffold-83	837546	837941
scaffold-83	838586	839195
scaffold-83	839398	839557
scaffold-83	839811	840461
scaffold-83	840812	840972
scaffold-83	841139	841905
scaffold-83	842137	843126
scaffold-83	843283	843592
scaffold-83	843730	845459
scaffold-83	845662	846563
scaffold-83	846771	847289
scaffold-83	847314	849126
scaffold-83	849568	850431
scaffold-83	850854	851496
scaffold-83	851664	852959
scaffold-83	853901	854530
scaffold-83	855441	855821
scaffold-83	856814	857914
scaffold-83	858591	858885
scaffold-830	29484	30590
scaffold-830	32566	33696
scaffold-830	34981	38340
scaffold-8304	4	1511
scaffold-8304	2456	3480
scaffold-8305	705	1113
scaffold-8305	2251	2579
scaffold-8306	1008	1101
scaffold-8306	1144	1518
scaffold-8306	2395	2547
scaffold-8306	2703	3473
scaffold-8308	25	785
scaffold-8308	2069	2794
scaffold-8308	3117	3327
scaffold-831	37307	37664
scaffold-831	38831	40049
scaffold-831	40876	41046
scaffold-831	43126	43839
scaffold-831	44329	44977
scaffold-8310	635	782
scaffold-8311	2530	2738
scaffold-8315	804	882
scaffold-8315	1159	1531
scaffold-8315	3214	3380
scaffold-832	13822	14257
scaffold-832	14580	14759
scaffold-832	16457	16708
scaffold-832	17164	17706
scaffold-832	18631	18950
scaffold-832	19769	19851
scaffold-832	20558	20882
scaffold-832	22841	23021
scaffold-832	28956	29027
scaffold-832	40321	40442
scaffold-832	40817	41062
scaffold-832	41499	41713
scaffold-832	44309	44492
scaffold-8324	945	1076
scaffold-8324	1268	1484
scaffold-8324	2062	3228
scaffold-8328	88	1019
scaffold-8328	2204	2337
scaffold-8328	2682	3441
scaffold-8329	2279	3149
scaffold-833	37199	39137
scaffold-833	42938	44071
scaffold-8331	369	650
scaffold-8332	603	1054
scaffold-8333	167	483
scaffold-8333	2099	3441
scaffold-834	6069	6337
scaffold-834	24869	25265
scaffold-834	28434	28599
scaffold-834	28866	29076
scaffold-834	38518	38712
scaffold-8343	2122	3478
scaffold-8349	739	1056
scaffold-835	4	1819
scaffold-835	12042	13674
scaffold-835	15015	15493
scaffold-835	17005	18653
scaffold-835	25701	29362
scaffold-835	31258	31559
scaffold-835	31944	32011
scaffold-835	35900	36154
scaffold-835	37003	37068
scaffold-835	38813	40644
scaffold-835	40801	41754
scaffold-835	42299	42374
scaffold-835	42786	42840
scaffold-835	44259	45739
scaffold-835	45969	46577
scaffold-835	46741	47109
scaffold-835	47258	47578
scaffold-835	47795	47866
scaffold-8353	3	1065
scaffold-8353	2049	2757
scaffold-8354	2750	3113
scaffold-8355	2	3023
scaffold-8356	5	944
scaffold-8356	2201	3075
scaffold-8358	2447	3091
scaffold-8359	198	288
scaffold-8359	882	969
scaffold-836	449	717
scaffold-836	25476	25673
scaffold-836	31175	32206
scaffold-836	33410	33598
scaffold-836	33862	33967
scaffold-836	34132	34321
scaffold-836	35506	35634
scaffold-836	35937	36109
scaffold-836	36405	36978
scaffold-836	46421	48250
scaffold-8364	594	1500
scaffold-8364	2037	3426
scaffold-8367	3225	3441
scaffold-8369	8	1259
scaffold-837	1717	2450
scaffold-837	6503	6625
scaffold-837	15172	15707
scaffold-837	19460	19548
scaffold-837	40347	40812
scaffold-837	40971	41883
scaffold-8372	226	350
scaffold-8372	1534	1631
scaffold-8374	2548	2770
scaffold-8374	2864	3211
scaffold-8375	895	1029
scaffold-8375	2252	3440
scaffold-8376	3162	3232
scaffold-838	12500	12967
scaffold-838	13274	13958
scaffold-838	14841	15390
scaffold-838	15847	16341
scaffold-838	16621	17305
scaffold-838	17956	18748
scaffold-838	21876	22206
scaffold-838	22358	22455
scaffold-838	22661	23395
scaffold-838	23997	24349
scaffold-838	24563	24790
scaffold-838	25420	26201
scaffold-838	34065	34303
scaffold-838	34499	34759
scaffold-838	35058	35246
scaffold-838	38100	38385
scaffold-8382	687	1045
scaffold-8383	1168	1293
scaffold-8383	2863	3147
scaffold-8384	2	997
scaffold-8384	1847	3470
scaffold-8385	43	318
scaffold-8385	860	1158
scaffold-8385	1308	1419
scaffold-8385	2339	2527
scaffold-8387	20	495
scaffold-8387	2704	2879
scaffold-8388	7	1249
scaffold-8388	1998	3429
scaffold-8389	2607	2758
scaffold-839	2157	2770
scaffold-8393	1099	1595
scaffold-8393	2764	3500
scaffold-8397	2	197
scaffold-8398	2	607
scaffold-8399	905	1007
scaffold-8399	1225	1420
scaffold-8399	2181	3095
scaffold-84	91	5652
scaffold-84	5884	6496
scaffold-84	7542	9893
scaffold-84	10055	12151
scaffold-84	13171	13481
scaffold-84	13643	14858
scaffold-84	16871	18979
scaffold-84	19176	22769
scaffold-84	22889	23677
scaffold-84	23839	35404
scaffold-84	35614	37754
scaffold-84	37916	38541
scaffold-84	38968	42345
scaffold-84	42626	43064
scaffold-84	43268	43576
scaffold-84	43738	46212
scaffold-84	46374	47630
scaffold-84	47781	48567
scaffold-84	48617	49496
scaffold-84	49618	49907
scaffold-84	50387	51352
scaffold-84	51598	58624
scaffold-84	59552	73561
scaffold-84	77053	77778
scaffold-84	78347	79273
scaffold-84	79590	82659
scaffold-84	83401	85828
scaffold-84	86145	87705
scaffold-84	87856	89766
scaffold-84	89938	90940
scaffold-84	92125	92500
scaffold-84	92706	93596
scaffold-84	93905	94433
scaffold-84	95562	96386
scaffold-84	108242	108474
scaffold-84	114150	114520
scaffold-84	114663	115358
scaffold-84	115661	116283
scaffold-84	116599	116754
scaffold-84	118407	118458
scaffold-84	118630	119120
scaffold-84	120363	120614
scaffold-84	121802	123022
scaffold-84	123180	123246
scaffold-84	123377	123477
scaffold-84	123573	124269
scaffold-84	124487	125845
scaffold-84	126062	127080
scaffold-84	127188	127468
scaffold-84	127836	128025
scaffold-84	128491	129846
scaffold-84	135810	136394
scaffold-84	149856	152108
scaffold-84	153845	154362
scaffold-84	155627	156244
scaffold-84	162624	162703
scaffold-84	162905	165087
scaffold-84	165398	165868
scaffold-84	166099	166936
scaffold-84	167113	167822
scaffold-84	168049	168886
scaffold-84	181282	181811
scaffold-84	184186	187006
scaffold-84	190765	190852
scaffold-84	194627	196544
scaffold-84	196781	197895
scaffold-84	214393	215056
scaffold-84	228445	228622
scaffold-84	228777	229849
scaffold-84	230026	231255
scaffold-84	231993	234550
scaffold-84	236324	236871
scaffold-84	237350	238287
scaffold-84	266692	267820
scaffold-84	272979	275527
scaffold-84	285603	289421
scaffold-84	289734	290784
scaffold-84	291670	291822
scaffold-84	294909	295279
scaffold-84	298054	298206
scaffold-84	303893	304563
scaffold-84	305820	306890
scaffold-84	321938	322122
scaffold-84	323500	323666
scaffold-84	324787	324843
scaffold-84	338178	338617
scaffold-84	338917	339311
scaffold-84	343627	343791
scaffold-84	344474	345584
scaffold-84	349969	350732
scaffold-84	359253	360852
scaffold-84	368934	369424
scaffold-84	382370	382453
scaffold-84	404930	405419
scaffold-84	405712	406082
scaffold-84	406844	407207
scaffold-84	415544	415736
scaffold-84	426521	426622
scaffold-84	430086	430342
scaffold-84	430351	430717
scaffold-84	470756	470856
scaffold-84	491858	492442
scaffold-84	496328	496402
scaffold-84	507792	507853
scaffold-84	509848	510068
scaffold-84	511348	511812
scaffold-84	512140	512570
scaffold-84	515981	516205
scaffold-84	519422	519579
scaffold-84	520199	520305
scaffold-84	520955	521369
scaffold-84	521564	521914
scaffold-84	544231	545028
scaffold-84	595461	595933
scaffold-84	596382	596732
scaffold-84	597215	597431
scaffold-84	597931	598166
scaffold-84	604427	604552
scaffold-84	617265	617457
scaffold-84	625414	625513
scaffold-84	627142	628555
scaffold-84	628903	632329
scaffold-84	639146	639276
scaffold-84	662714	663136
scaffold-84	714425	719289
scaffold-84	721331	721464
scaffold-84	732373	732884
scaffold-84	733360	733665
scaffold-84	759882	760021
scaffold-84	761846	762128
scaffold-8408	23	898
scaffold-8408	1805	2643
scaffold-841	29303	29838
scaffold-8413	484	750
scaffold-8413	2028	3406
scaffold-8416	2660	3072
scaffold-8418	449	649
scaffold-842	1852	2041
scaffold-842	2855	2969
scaffold-842	3322	3468
scaffold-842	4061	4359
scaffold-842	17529	17600
scaffold-842	37492	37615
scaffold-8422	69	193
scaffold-8422	374	437
scaffold-8422	768	949
scaffold-8426	1	316
scaffold-8426	1068	1898
scaffold-8426	2316	3404
scaffold-8427	30	877
scaffold-8430	3220	3331
scaffold-8432	2857	3037
scaffold-8437	2774	2917
scaffold-8439	2758	3049
scaffold-844	23137	25200
scaffold-844	27584	28508
scaffold-8442	2120	2374
scaffold-8442	2583	2804
scaffold-8448	647	1006
scaffold-8448	1580	1830
scaffold-845	33119	34188
scaffold-845	35328	35681
scaffold-845	36514	37467
scaffold-845	38298	38846
scaffold-845	39963	40591
scaffold-845	40833	41683
scaffold-845	42827	43478
scaffold-845	43984	44684
scaffold-8450	13	608
scaffold-8454	2221	2608
scaffold-8459	872	1039
scaffold-8459	2779	3366
scaffold-846	396	721
scaffold-846	2350	2536
scaffold-846	2864	3169
scaffold-846	3321	3435
scaffold-846	4370	4616
scaffold-846	6752	7122
scaffold-846	14971	15171
scaffold-846	43530	43887
scaffold-846	43982	44140
scaffold-8460	891	1279
scaffold-8461	595	769
scaffold-8462	687	763
scaffold-8468	1060	1287
scaffold-8468	3176	3229
scaffold-8468	3435	3541
scaffold-8469	909	1226
scaffold-8469	1878	2040
scaffold-8469	2398	3368
scaffold-847	5211	5270
scaffold-847	7715	7766
scaffold-847	11283	11342
scaffold-8472	921	1071
scaffold-8474	9	804
scaffold-8474	2173	2230
scaffold-8474	2523	2742
scaffold-8477	0	632
scaffold-8478	0	1273
scaffold-8478	2048	3372
scaffold-848	25612	25914
scaffold-848	36599	37886
scaffold-848	40348	40714
scaffold-8483	2810	3358
scaffold-8486	5	711
scaffold-849	38835	38963
scaffold-8494	0	796
scaffold-8494	2170	3474
scaffold-8495	2583	3315
scaffold-85	3383	4527
scaffold-85	5742	6306
scaffold-85	6478	7183
scaffold-85	9023	9286
scaffold-85	20398	21624
scaffold-85	22132	22284
scaffold-85	22804	23511
scaffold-85	23823	25007
scaffold-85	25498	27194
scaffold-85	27887	27984
scaffold-85	28194	28320
scaffold-85	29376	31380
scaffold-85	32552	36899
scaffold-85	37677	37803
scaffold-85	39808	42152
scaffold-85	50510	50792
scaffold-85	51189	51362
scaffold-85	51698	51764
scaffold-85	52254	52378
scaffold-85	53015	53527
scaffold-85	53547	53867
scaffold-85	54262	54450
scaffold-85	54829	55234
scaffold-85	55862	56058
scaffold-85	56520	56773
scaffold-85	57022	57910
scaffold-85	58078	58328
scaffold-85	59710	60040
scaffold-85	75357	77230
scaffold-85	77392	77721
scaffold-85	77947	79755
scaffold-85	80174	82678
scaffold-85	83152	83972
scaffold-85	90206	90387
scaffold-85	92665	93395
scaffold-85	93481	93640
scaffold-85	94870	95216
scaffold-85	183272	183456
scaffold-85	183634	183690
scaffold-85	195893	196149
scaffold-85	201924	202030
scaffold-85	215369	215571
scaffold-85	252043	252292
scaffold-85	255745	255893
scaffold-85	278002	278161
scaffold-85	287838	287951
scaffold-85	289380	289457
scaffold-85	290078	290139
scaffold-85	291364	291887
scaffold-85	299036	299271
scaffold-85	299453	299529
scaffold-85	315187	315339
scaffold-85	322309	322374
scaffold-85	339164	339488
scaffold-85	344338	346849
scaffold-85	355233	356059
scaffold-85	370222	371270
scaffold-85	371451	372292
scaffold-85	378106	378981
scaffold-85	389000	389226
scaffold-85	390536	390766
scaffold-85	408463	410881
scaffold-85	415048	415290
scaffold-85	417244	418030
scaffold-85	421819	421952
scaffold-85	424370	424563
scaffold-85	425054	425200
scaffold-85	446195	446484
scaffold-85	449478	449714
scaffold-85	485761	485969
scaffold-85	511873	512175
scaffold-85	512322	513039
scaffold-85	558657	559284
scaffold-85	559439	559528
scaffold-85	611671	612150
scaffold-85	620354	620505
scaffold-85	621952	622317
scaffold-85	630390	630491
scaffold-85	672868	673582
scaffold-85	677830	678041
scaffold-85	688337	688405
scaffold-85	701202	701333
scaffold-85	762654	762962
scaffold-85	763119	763705
scaffold-85	765918	766557
scaffold-85	771846	772658
scaffold-85	776315	776743
scaffold-85	784344	784623
scaffold-85	807326	807558
scaffold-85	809100	809230
scaffold-850	400	704
scaffold-850	6985	8022
scaffold-850	10466	10660
scaffold-8503	2956	3366
scaffold-8505	1	1037
scaffold-8505	2179	3362
scaffold-8506	264	501
scaffold-8513	0	950
scaffold-8513	1946	2806
scaffold-8514	4	192
scaffold-8514	723	984
scaffold-8514	2073	2204
scaffold-8514	2605	2775
scaffold-8517	4	375
scaffold-8517	3215	3311
scaffold-852	37007	37116
scaffold-852	37323	37380
scaffold-852	44310	44485
scaffold-8521	2077	2199
scaffold-8524	1708	3192
scaffold-853	26088	26216
scaffold-8537	1904	2225
scaffold-8538	18	96
scaffold-8538	1212	1374
scaffold-8538	2165	2528
scaffold-8538	3123	3324
scaffold-8541	0	847
scaffold-8541	936	1253
scaffold-8541	1902	2977
scaffold-8543	700	964
scaffold-8549	2812	3307
scaffold-8557	67	672
scaffold-8559	717	856
scaffold-856	2820	3373
scaffold-856	4818	6606
scaffold-8560	1044	1259
scaffold-8560	2640	3360
scaffold-8564	1092	1323
scaffold-8564	2651	2816
scaffold-8566	779	1167
scaffold-8566	1415	2118
scaffold-8566	2378	3191
scaffold-8567	2982	3334
scaffold-8568	2280	2852
scaffold-8568	3035	3329
scaffold-857	41823	41883
scaffold-8570	86	964
scaffold-8570	2523	3427
scaffold-8571	210	293
scaffold-8574	1028	1217
scaffold-858	6102	6171
scaffold-8584	440	775
scaffold-859	12244	12449
scaffold-859	12786	13067
scaffold-8592	18	226
scaffold-8599	19	970
scaffold-86	27026	27370
scaffold-86	40456	40548
scaffold-86	51841	51951
scaffold-86	60702	60910
scaffold-86	64176	64384
scaffold-86	90118	93092
scaffold-86	108522	109036
scaffold-86	109270	109460
scaffold-86	111014	112191
scaffold-86	117661	117843
scaffold-86	121372	121801
scaffold-86	133401	133841
scaffold-86	150350	150463
scaffold-86	152823	152971
scaffold-86	154786	154979
scaffold-86	183368	183567
scaffold-86	184142	185170
scaffold-86	206769	206930
scaffold-86	207370	207467
scaffold-86	214764	214874
scaffold-86	215604	215899
scaffold-86	228984	230405
scaffold-86	232487	233896
scaffold-86	251729	251783
scaffold-86	263258	263433
scaffold-86	272222	272293
scaffold-86	297964	298458
scaffold-86	320279	320362
scaffold-86	320646	321048
scaffold-86	324496	325010
scaffold-86	325186	325401
scaffold-86	326069	326346
scaffold-86	373532	373584
scaffold-86	406424	406538
scaffold-86	439768	440088
scaffold-86	442955	443315
scaffold-86	443560	444094
scaffold-86	444274	446729
scaffold-86	449036	449249
scaffold-86	463499	463763
scaffold-86	463977	464217
scaffold-86	464739	464989
scaffold-86	465367	465615
scaffold-86	466493	466676
scaffold-86	468620	469551
scaffold-86	470511	471458
scaffold-86	472704	472980
scaffold-86	473811	474003
scaffold-86	474533	474586
scaffold-86	474901	475300
scaffold-86	484577	484792
scaffold-86	484964	485189
scaffold-86	499068	499323
scaffold-86	500512	500742
scaffold-86	502899	503176
scaffold-86	506845	507087
scaffold-86	514021	514132
scaffold-86	529865	530162
scaffold-86	533154	533263
scaffold-86	546614	546745
scaffold-86	547035	547503
scaffold-86	559263	559382
scaffold-86	559684	559877
scaffold-86	571268	572693
scaffold-86	573979	575721
scaffold-86	575993	576070
scaffold-86	581880	582021
scaffold-86	587286	587464
scaffold-86	587865	587948
scaffold-86	636553	636613
scaffold-86	693656	694174
scaffold-86	696304	696409
scaffold-86	697013	697089
scaffold-86	702472	703061
scaffold-86	704917	705452
scaffold-86	707023	708455
scaffold-86	710087	710553
scaffold-86	710832	711093
scaffold-86	728905	730358
scaffold-86	764613	765293
scaffold-86	773200	773331
scaffold-86	781457	781775
scaffold-86	787300	787396
scaffold-86	790791	791142
scaffold-86	796856	796940
scaffold-86	809552	809635
scaffold-860	42	1505
scaffold-860	1690	2306
scaffold-860	2949	3209
scaffold-860	3394	4388
scaffold-860	4655	4916
scaffold-860	5101	5661
scaffold-860	6534	6833
scaffold-860	6987	7260
scaffold-860	8420	9017
scaffold-860	9162	9421
scaffold-860	10119	11195
scaffold-860	11502	13412
scaffold-860	14094	14763
scaffold-860	14960	15301
scaffold-860	15745	15944
scaffold-860	16317	16835
scaffold-860	18057	18845
scaffold-860	19035	19128
scaffold-860	20980	21710
scaffold-860	22048	23092
scaffold-8601	852	1060
scaffold-8606	259	647
scaffold-8606	3189	3491
scaffold-861	28075	29434
scaffold-861	30497	32252
scaffold-861	32743	32952
scaffold-861	34649	34755
scaffold-861	34907	35183
scaffold-8619	2123	2241
scaffold-862	1448	1542
scaffold-8625	17	1314
scaffold-8625	2322	3207
scaffold-8627	0	228
scaffold-8627	398	453
scaffold-8630	0	1143
scaffold-8630	2375	3288
scaffold-8639	91	246
scaffold-864	4360	5642
scaffold-864	26734	26824
scaffold-864	27051	27117
scaffold-864	27423	27492
scaffold-865	4086	4167
scaffold-865	4897	5547
scaffold-865	5647	5787
scaffold-865	6885	7068
scaffold-865	8375	8536
scaffold-865	10968	11367
scaffold-865	12016	12200
scaffold-865	14792	15092
scaffold-865	15494	16044
scaffold-8657	3	1398
scaffold-8657	2268	3274
scaffold-866	6687	6989
scaffold-866	9933	10000
scaffold-866	13114	13182
scaffold-866	13373	13569
scaffold-866	14056	14270
scaffold-866	14533	14936
scaffold-866	15112	15169
scaffold-866	16623	16940
scaffold-866	17354	17489
scaffold-866	17672	17882
scaffold-866	19635	19765
scaffold-866	20565	20672
scaffold-866	21798	21969
scaffold-866	22425	22548
scaffold-866	22728	22899
scaffold-866	24204	24393
scaffold-866	25900	26217
scaffold-866	26631	26766
scaffold-866	27053	27175
scaffold-866	28468	28546
scaffold-866	30567	30776
scaffold-866	31009	31067
scaffold-8661	0	1473
scaffold-8661	2151	2865
scaffold-8661	3087	3153
scaffold-8665	3103	3418
scaffold-8667	2841	2995
scaffold-867	835	905
scaffold-867	3536	3597
scaffold-867	3848	4156
scaffold-867	4604	4665
scaffold-867	7295	7365
scaffold-867	7830	7900
scaffold-867	8365	8435
scaffold-8676	2790	2919
scaffold-868	8953	9148
scaffold-868	20432	20967
scaffold-8684	2851	3239
scaffold-8689	31	1187
scaffold-8689	1295	1377
scaffold-8689	1468	2149
scaffold-869	27593	28109
scaffold-869	28264	28406
scaffold-8691	14	106
scaffold-8691	2836	3147
scaffold-8693	2402	2483
scaffold-8694	36	826
scaffold-8696	135	359
scaffold-8698	801	945
scaffold-8699	1	969
scaffold-8699	2014	2608
scaffold-87	14478	14856
scaffold-87	16682	16878
scaffold-87	61063	61319
scaffold-87	70567	73920
scaffold-87	74065	74298
scaffold-87	79875	80095
scaffold-87	88904	89003
scaffold-87	91424	91554
scaffold-87	93843	93905
scaffold-87	95269	95636
scaffold-87	96345	96655
scaffold-87	96744	96821
scaffold-87	99425	99761
scaffold-87	100591	100688
scaffold-87	100987	101493
scaffold-87	108744	109765
scaffold-87	164483	164600
scaffold-87	180319	181698
scaffold-87	183746	185490
scaffold-87	215255	215427
scaffold-87	218244	218992
scaffold-87	220159	220833
scaffold-87	222420	227235
scaffold-87	230563	230720
scaffold-87	240513	241067
scaffold-87	241157	241524
scaffold-87	242915	243539
scaffold-87	244028	244700
scaffold-87	246919	247373
scaffold-87	247678	247983
scaffold-87	248296	248813
scaffold-87	249949	250202
scaffold-87	251864	252475
scaffold-87	254464	254877
scaffold-87	255182	255487
scaffold-87	264581	264976
scaffold-87	268623	270071
scaffold-87	271088	271998
scaffold-87	272157	272267
scaffold-87	316830	318905
scaffold-87	333567	341026
scaffold-87	343037	344809
scaffold-87	345792	347080
scaffold-87	347865	350971
scaffold-87	351215	360630
scaffold-87	360728	361386
scaffold-87	361587	361806
scaffold-87	361924	362396
scaffold-87	362615	362946
scaffold-87	363209	364188
scaffold-87	364863	370652
scaffold-87	371192	375180
scaffold-87	377035	378735
scaffold-87	379004	380151
scaffold-87	380304	383357
scaffold-87	383437	384347
scaffold-87	384581	387767
scaffold-87	388417	388733
scaffold-87	388962	390004
scaffold-87	390358	391179
scaffold-87	392558	392884
scaffold-87	400692	400991
scaffold-87	409029	409336
scaffold-87	409535	409768
scaffold-87	421708	421922
scaffold-87	476741	476910
scaffold-87	479116	479260
scaffold-87	483560	483704
scaffold-87	489820	490354
scaffold-87	494985	497572
scaffold-87	497924	498825
scaffold-87	503567	503658
scaffold-87	507386	508086
scaffold-87	508377	508623
scaffold-87	509836	510752
scaffold-87	511656	511827
scaffold-87	514683	515043
scaffold-87	518540	518777
scaffold-87	518924	519246
scaffold-87	524884	524950
scaffold-87	525670	526083
scaffold-87	533348	533436
scaffold-87	534229	534420
scaffold-87	551587	551654
scaffold-87	552395	553071
scaffold-87	553296	553362
scaffold-87	553478	553870
scaffold-87	554070	555288
scaffold-87	555491	555592
scaffold-87	555836	556051
scaffold-87	557550	557706
scaffold-87	558155	558377
scaffold-87	559711	559800
scaffold-87	560678	561430
scaffold-87	561864	562061
scaffold-87	562305	562406
scaffold-87	562609	563837
scaffold-87	564075	565266
scaffold-87	565474	566193
scaffold-87	581125	581194
scaffold-87	603625	603811
scaffold-87	612917	613451
scaffold-87	613914	614131
scaffold-87	620371	620631
scaffold-87	639426	639554
scaffold-87	650440	651305
scaffold-87	660653	660992
scaffold-87	702552	702746
scaffold-87	708130	708364
scaffold-87	742725	743002
scaffold-87	743118	743510
scaffold-87	757393	757509
scaffold-87	769232	773379
scaffold-87	774741	776614
scaffold-87	778722	778838
scaffold-87	834576	835527
scaffold-87	835939	836091
scaffold-87	836952	837903
scaffold-87	838425	839165
scaffold-87	839367	839557
scaffold-87	839867	840011
scaffold-87	840555	841323
scaffold-87	842083	842287
scaffold-870	7609	7668
scaffold-870	11780	11831
scaffold-870	17050	17312
scaffold-8700	23	548
scaffold-8705	25	245
scaffold-8705	584	682
scaffold-8705	2609	3253
scaffold-8710	4	1018
scaffold-8710	2268	3044
scaffold-8717	0	801
scaffold-8717	2067	3280
scaffold-8719	8	782
scaffold-8719	2118	3263
scaffold-872	634	687
scaffold-872	9284	9355
scaffold-872	9506	9577
scaffold-8720	201	755
scaffold-8720	2526	2782
scaffold-8721	2681	3120
scaffold-8723	294	682
scaffold-8723	2532	2733
scaffold-8725	125	939
scaffold-8725	2080	3024
scaffold-8729	821	913
scaffold-8738	2436	3426
scaffold-874	27172	27339
scaffold-874	29336	30231
scaffold-8740	3	1127
scaffold-8744	736	1017
scaffold-8744	1109	1217
scaffold-8744	2086	2423
scaffold-8744	2817	2985
scaffold-8745	3004	3242
scaffold-8746	561	930
scaffold-8746	2465	2682
scaffold-875	2654	2801
scaffold-8751	213	653
scaffold-876	162	243
scaffold-876	436	733
scaffold-876	1707	1874
scaffold-876	2351	2488
scaffold-876	3281	3360
scaffold-876	4212	4513
scaffold-876	4673	4861
scaffold-876	5701	5848
scaffold-876	6076	6155
scaffold-876	6383	6451
scaffold-876	6633	6858
scaffold-876	7008	7283
scaffold-876	8121	8772
scaffold-876	8973	9060
scaffold-876	9391	9566
scaffold-876	10351	10497
scaffold-876	11068	11206
scaffold-876	11332	11554
scaffold-876	12610	12780
scaffold-876	13874	14281
scaffold-876	15257	15426
scaffold-876	15922	16411
scaffold-876	16907	17396
scaffold-876	17892	18381
scaffold-8762	43	868
scaffold-8762	1670	1947
scaffold-8762	2296	2435
scaffold-8762	2686	2889
scaffold-8763	38	1130
scaffold-8763	2467	3230
scaffold-8765	398	530
scaffold-8765	2590	2831
scaffold-8773	11	1067
scaffold-8773	2286	2392
scaffold-8773	2667	2742
scaffold-8774	2758	3240
scaffold-878	9469	9547
scaffold-878	9844	10698
scaffold-878	12949	13288
scaffold-878	13294	13592
scaffold-878	14183	14535
scaffold-878	14776	15147
scaffold-878	18964	19322
scaffold-878	19495	20395
scaffold-878	20625	21387
scaffold-878	21586	22456
scaffold-878	40204	40427
scaffold-878	40922	41029
scaffold-878	42821	42926
scaffold-8784	91	284
scaffold-8786	3114	3217
scaffold-8787	2144	2282
scaffold-8787	2812	3010
scaffold-8789	274	869
scaffold-8789	3047	3233
scaffold-879	29867	30182
scaffold-8792	2335	3232
scaffold-8797	674	813
scaffold-88	1421	1560
scaffold-88	2169	2251
scaffold-88	3495	3698
scaffold-88	6270	7165
scaffold-88	7398	8114
scaffold-88	8386	8625
scaffold-88	8921	9122
scaffold-88	9233	9755
scaffold-88	12955	13139
scaffold-88	14058	14245
scaffold-88	30866	30931
scaffold-88	33145	33225
scaffold-88	33887	34363
scaffold-88	36249	36323
scaffold-88	36958	37211
scaffold-88	37497	37660
scaffold-88	44482	44660
scaffold-88	45794	46477
scaffold-88	49982	51139
scaffold-88	59760	60238
scaffold-88	61246	61409
scaffold-88	62115	62683
scaffold-88	70756	72150
scaffold-88	196131	196454
scaffold-88	197498	197860
scaffold-88	198813	198879
scaffold-88	199602	199766
scaffold-88	215456	215702
scaffold-88	216094	216225
scaffold-88	219206	219384
scaffold-88	226113	227956
scaffold-88	233007	233221
scaffold-88	235370	235774
scaffold-88	235815	236476
scaffold-88	242005	242834
scaffold-88	243706	244705
scaffold-88	245232	246154
scaffold-88	247856	248514
scaffold-88	260094	260626
scaffold-88	263554	263792
scaffold-88	263975	264428
scaffold-88	264985	265526
scaffold-88	286608	287054
scaffold-88	287230	287585
scaffold-88	289414	289702
scaffold-88	291978	294771
scaffold-88	318523	319109
scaffold-88	320533	320636
scaffold-88	320815	320919
scaffold-88	325573	325697
scaffold-88	326863	326934
scaffold-88	329210	329342
scaffold-88	340982	341309
scaffold-88	342042	342266
scaffold-88	343900	344151
scaffold-88	344766	345017
scaffold-88	345178	345239
scaffold-88	345621	345871
scaffold-88	346361	346510
scaffold-88	386359	386530
scaffold-88	386701	388511
scaffold-88	390645	390781
scaffold-88	432813	436874
scaffold-88	490236	490733
scaffold-88	491024	491161
scaffold-88	509576	509874
scaffold-88	511652	511774
scaffold-88	512240	512664
scaffold-88	513340	513533
scaffold-88	515482	515746
scaffold-88	517882	518436
scaffold-88	518456	518642
scaffold-88	518970	519386
scaffold-88	528300	530144
scaffold-88	555573	556536
scaffold-88	557744	558559
scaffold-88	560233	560343
scaffold-88	574299	575028
scaffold-88	577964	578262
scaffold-88	581744	581877
scaffold-88	582242	582406
scaffold-88	585358	585565
scaffold-88	585905	586129
scaffold-88	603774	604157
scaffold-88	608790	609193
scaffold-88	634402	634820
scaffold-88	634999	635517
scaffold-88	635740	636538
scaffold-88	636567	637114
scaffold-88	654607	654966
scaffold-88	671668	671980
scaffold-88	672258	672746
scaffold-88	695090	695310
scaffold-88	716629	716755
scaffold-88	725902	726678
scaffold-88	730377	730714
scaffold-88	739174	740297
scaffold-88	762420	762472
scaffold-88	768161	770034
scaffold-88	772302	773151
scaffold-88	776913	780399
scaffold-88	781104	782131
scaffold-88	786055	787124
scaffold-88	792815	793095
scaffold-88	798042	798322
scaffold-88	809805	810560
scaffold-88	811178	812561
scaffold-88	839675	839972
scaffold-881	28640	28834
scaffold-8810	2532	2813
scaffold-8812	49	699
scaffold-8812	1981	3219
scaffold-8816	139	342
scaffold-8817	2034	2176
scaffold-8819	2336	2788
scaffold-882	10	983
scaffold-8822	110	679
scaffold-8826	5	1272
scaffold-8826	2153	2328
scaffold-8829	3	1149
scaffold-8829	2461	3353
scaffold-883	2	823
scaffold-883	23750	26899
scaffold-883	28224	31567
scaffold-883	31607	35817
scaffold-883	36404	39380
scaffold-883	39628	44756
scaffold-883	45169	46299
scaffold-8835	0	357
scaffold-884	32366	33204
scaffold-884	37917	38192
scaffold-8840	0	1212
scaffold-8842	177	411
scaffold-8842	2372	2668
scaffold-8846	396	864
scaffold-8846	2139	2210
scaffold-8849	554	1695
scaffold-885	13211	13341
scaffold-885	42801	43002
scaffold-8853	0	1252
scaffold-8853	2676	3677
scaffold-8854	98	218
scaffold-8855	2421	2583
scaffold-886	8296	8375
scaffold-8863	1930	2117
scaffold-8864	739	851
scaffold-8867	299	581
scaffold-8867	841	906
scaffold-8869	187	357
scaffold-8869	725	1100
scaffold-887	0	472
scaffold-887	4753	5813
scaffold-887	24710	27777
scaffold-887	27853	29488
scaffold-887	30792	30958
scaffold-887	31807	32028
scaffold-887	33038	33207
scaffold-887	43326	43528
scaffold-8871	25	190
scaffold-8873	2288	2525
scaffold-8874	26	746
scaffold-8874	923	1287
scaffold-8874	2335	2441
scaffold-8874	2936	3197
scaffold-8876	2253	3153
scaffold-8879	3012	3115
scaffold-888	25940	28432
scaffold-888	28581	29655
scaffold-888	29961	31689
scaffold-888	32909	33196
scaffold-888	33427	33768
scaffold-888	34876	37662
scaffold-888	37829	39842
scaffold-888	40750	42286
scaffold-888	43507	44693
scaffold-8881	392	1155
scaffold-8881	2279	3187
scaffold-8883	0	1183
scaffold-8884	13	1401
scaffold-8884	2135	3188
scaffold-8886	646	800
scaffold-8888	420	752
scaffold-8889	17	1147
scaffold-8889	2434	3177
scaffold-889	0	3051
scaffold-889	4624	9613
scaffold-889	31906	32855
scaffold-889	32949	33089
scaffold-889	33177	33652
scaffold-889	33704	35027
scaffold-889	35243	36933
scaffold-889	37697	37815
scaffold-889	38239	38357
scaffold-889	38994	45693
scaffold-8892	2469	2664
scaffold-8892	2885	3189
scaffold-8897	18	2732
scaffold-89	3450	3602
scaffold-89	10406	12127
scaffold-89	13607	13737
scaffold-89	14935	15207
scaffold-89	15363	15929
scaffold-89	46777	47336
scaffold-89	50575	51986
scaffold-89	52108	52372
scaffold-89	52467	52660
scaffold-89	56900	57350
scaffold-89	60835	61164
scaffold-89	62083	62765
scaffold-89	66501	67523
scaffold-89	68551	68896
scaffold-89	69656	71067
scaffold-89	72684	72753
scaffold-89	72928	74224
scaffold-89	76267	76336
scaffold-89	76511	77061
scaffold-89	92121	92290
scaffold-89	113059	115482
scaffold-89	116252	118252
scaffold-89	118579	119320
scaffold-89	120059	121423
scaffold-89	158538	158634
scaffold-89	208832	209032
scaffold-89	225342	225464
scaffold-89	231979	232191
scaffold-89	248456	249080
scaffold-89	258179	258254
scaffold-89	309110	309211
scaffold-89	317339	318136
scaffold-89	338500	338736
scaffold-89	353441	353510
scaffold-89	361655	361921
scaffold-89	371011	371309
scaffold-89	371389	371552
scaffold-89	390822	391252
scaffold-89	437270	437856
scaffold-89	443302	443598
scaffold-89	456825	456939
scaffold-89	475399	475451
scaffold-89	480152	480525
scaffold-89	521496	522394
scaffold-89	525755	526471
scaffold-89	532993	533091
scaffold-89	546592	546656
scaffold-89	555764	555969
scaffold-89	573962	574936
scaffold-89	580993	581069
scaffold-89	597260	597504
scaffold-89	597923	598251
scaffold-89	598267	598354
scaffold-89	601124	601264
scaffold-89	601414	601561
scaffold-89	602941	603146
scaffold-89	604642	605021
scaffold-89	613745	614166
scaffold-89	614447	614552
scaffold-89	615527	615645
scaffold-89	615814	616469
scaffold-89	616701	617039
scaffold-89	617738	618128
scaffold-89	618532	619138
scaffold-89	619323	619605
scaffold-89	619848	621464
scaffold-89	621510	628804
scaffold-89	629246	630076
scaffold-89	630592	631719
scaffold-89	632015	632686
scaffold-89	632896	633191
scaffold-89	633268	645610
scaffold-89	646233	653053
scaffold-89	653373	654253
scaffold-89	654407	657399
scaffold-89	657479	660833
scaffold-89	661045	661152
scaffold-89	661334	664859
scaffold-89	665054	665678
scaffold-89	665945	685289
scaffold-89	685523	696233
scaffold-89	703587	703648
scaffold-89	721001	721179
scaffold-89	721543	723309
scaffold-89	827726	827876
scaffold-890	13536	13759
scaffold-890	14463	15158
scaffold-890	15439	15615
scaffold-890	18778	18928
scaffold-8901	297	828
scaffold-8906	2	1065
scaffold-8906	2278	3186
scaffold-891	3361	3539
scaffold-891	6121	6353
scaffold-891	6981	7259
scaffold-891	7520	8117
scaffold-891	8276	8663
scaffold-891	12800	12900
scaffold-891	33725	34000
scaffold-891	35634	36521
scaffold-891	38170	38405
scaffold-891	38794	38990
scaffold-891	43057	43198
scaffold-8921	846	1395
scaffold-8921	2558	2721
scaffold-8921	3026	3082
scaffold-8923	2	102
scaffold-8923	750	933
scaffold-8925	1177	1232
scaffold-8925	2270	2339
scaffold-8926	132	1239
scaffold-8926	2253	3166
scaffold-8932	2	246
scaffold-8932	407	610
scaffold-8932	1020	1220
scaffold-8932	2815	2909
scaffold-8933	137	633
scaffold-8933	2482	3273
scaffold-8934	446	1009
scaffold-8935	2325	3166
scaffold-8939	419	930
scaffold-8939	2330	3158
scaffold-894	23417	23519
scaffold-894	24208	24388
scaffold-894	26768	26899
scaffold-894	27452	27663
scaffold-894	30021	30298
scaffold-894	30299	30563
scaffold-894	36517	37047
scaffold-894	37214	37302
scaffold-894	38334	39343
scaffold-8942	720	991
scaffold-8944	48	160
scaffold-8944	2329	3080
scaffold-895	26309	26585
scaffold-895	29239	29400
scaffold-8950	1436	1549
scaffold-8950	2189	2270
scaffold-8957	54	163
scaffold-8957	377	567
scaffold-896	5511	5801
scaffold-896	41561	42092
scaffold-896	42235	42368
scaffold-896	42466	42789
scaffold-8960	2	149
scaffold-8964	0	1105
scaffold-8965	1	782
scaffold-8965	2734	3071
scaffold-897	12561	12667
scaffold-8970	8	179
scaffold-898	13259	14496
scaffold-898	27402	27779
scaffold-898	30730	30907
scaffold-898	30989	31554
scaffold-8982	283	986
scaffold-8982	2672	3154
scaffold-8986	2333	3155
scaffold-899	3969	5378
scaffold-899	7004	7638
scaffold-899	8927	10495
scaffold-899	11553	12053
scaffold-899	41966	42229
scaffold-8994	2249	2405
scaffold-8999	2196	3148
scaffold-9	11590	12119
scaffold-9	12742	13006
scaffold-9	13675	13742
scaffold-9	14849	15549
scaffold-9	25488	25646
scaffold-9	66788	67093
scaffold-9	69863	70013
scaffold-9	97688	98140
scaffold-9	98605	99326
scaffold-9	206763	206994
scaffold-9	207234	207576
scaffold-9	207797	207848
scaffold-9	243596	243958
scaffold-9	244308	245605
scaffold-9	245774	246901
scaffold-9	247139	247343
scaffold-9	279088	279201
scaffold-9	279398	279534
scaffold-9	279758	279884
scaffold-9	284233	284400
scaffold-9	299799	300326
scaffold-9	303034	303830
scaffold-9	343005	343283
scaffold-9	460980	461259
scaffold-9	462785	462909
scaffold-9	462990	463097
scaffold-9	463606	463757
scaffold-9	465004	465309
scaffold-9	466072	466169
scaffold-9	479367	479536
scaffold-9	492224	492318
scaffold-9	500453	500962
scaffold-9	501178	501724
scaffold-9	502029	502207
scaffold-9	502713	503260
scaffold-9	551262	551412
scaffold-9	566776	566923
scaffold-9	567052	567262
scaffold-9	568043	568109
scaffold-9	582228	583394
scaffold-9	610220	611087
scaffold-9	645187	645524
scaffold-9	665560	666586
scaffold-9	668883	669209
scaffold-9	670409	670760
scaffold-9	676654	676733
scaffold-9	687610	688134
scaffold-9	688587	689362
scaffold-9	690747	695655
scaffold-9	712159	712381
scaffold-9	747410	747813
scaffold-9	749996	750253
scaffold-9	766845	767323
scaffold-9	770270	770738
scaffold-9	771500	771907
scaffold-9	784349	784878
scaffold-9	800656	801867
scaffold-9	833462	833571
scaffold-9	863518	863708
scaffold-9	884428	885808
scaffold-9	886212	886470
scaffold-9	901334	901757
scaffold-9	910808	910951
scaffold-9	914471	914564
scaffold-9	915249	915487
scaffold-9	918969	919283
scaffold-9	929309	929585
scaffold-9	947575	948249
scaffold-9	984644	987049
scaffold-9	1010114	1010343
scaffold-9	1036573	1036829
scaffold-9	1059334	1059556
scaffold-9	1129104	1130029
scaffold-9	1130955	1131464
scaffold-9	1134507	1134946
scaffold-9	1164190	1164329
scaffold-9	1166613	1166688
scaffold-9	1168762	1168899
scaffold-9	1170918	1172073
scaffold-9	1173008	1173553
scaffold-9	1175571	1176793
scaffold-9	1185412	1186014
scaffold-9	1187943	1190667
scaffold-9	1190716	1191593
scaffold-9	1192245	1195347
scaffold-9	1195429	1196026
scaffold-9	1196250	1196847
scaffold-9	1197056	1198257
scaffold-9	1198269	1198391
scaffold-9	1198926	1199575
scaffold-9	1199595	1201499
scaffold-9	1206116	1206359
scaffold-9	1208996	1209467
scaffold-9	1212269	1213839
scaffold-9	1214893	1215604
scaffold-9	1216029	1217120
scaffold-9	1217263	1217981
scaffold-9	1218451	1219160
scaffold-9	1219469	1220963
scaffold-9	1221486	1221796
scaffold-9	1222093	1222293
scaffold-9	1222373	1222444
scaffold-9	1222945	1224685
scaffold-9	1225547	1225705
scaffold-9	1225983	1226150
scaffold-9	1238516	1238674
scaffold-9	1258043	1259915
scaffold-9	1260161	1260355
scaffold-9	1261176	1261478
scaffold-9	1261668	1262006
scaffold-9	1264931	1265758
scaffold-9	1265938	1268232
scaffold-9	1268437	1268870
scaffold-9	1281401	1281479
scaffold-9	1282486	1285347
scaffold-9	1287703	1288042
scaffold-9	1290714	1290868
scaffold-9	1301217	1301275
scaffold-9	1318002	1318874
scaffold-9	1319960	1320723
scaffold-9	1320935	1321912
scaffold-9	1323010	1323201
scaffold-9	1334342	1334954
scaffold-9	1335217	1335396
scaffold-9	1336491	1336720
scaffold-9	1355631	1356050
scaffold-9	1401305	1401913
scaffold-9	1412793	1413885
scaffold-9	1448509	1448633
scaffold-9	1449424	1451019
scaffold-9	1453974	1454821
scaffold-9	1467535	1471778
scaffold-9	1492298	1492615
scaffold-9	1493515	1493866
scaffold-9	1517303	1517462
scaffold-9	1542303	1542397
scaffold-9	1548520	1548709
scaffold-9	1551622	1551698
scaffold-9	1551850	1552006
scaffold-9	1553131	1554304
scaffold-9	1565063	1565153
scaffold-9	1571779	1571839
scaffold-9	1573465	1573555
scaffold-9	1577270	1577866
scaffold-9	1578211	1578904
scaffold-9	1579091	1579154
scaffold-9	1579602	1579799
scaffold-9	1581079	1581243
scaffold-9	1581559	1581859
scaffold-9	1583568	1583650
scaffold-9	1584166	1584317
scaffold-9	1585908	1586321
scaffold-9	1588682	1588762
scaffold-9	1656325	1656439
scaffold-9	1657009	1657205
scaffold-9	1668804	1668978
scaffold-9	1676082	1676256
scaffold-9	1703170	1703284
scaffold-9	1745499	1745777
scaffold-9	1746572	1746912
scaffold-9	1748012	1748222
scaffold-9	1748683	1748937
scaffold-9	1749129	1749351
scaffold-9	1749514	1750198
scaffold-9	1753348	1753413
scaffold-9	1754161	1755331
scaffold-9	1755522	1758388
scaffold-9	1758679	1765490
scaffold-9	1765666	1768221
scaffold-9	1768364	1768848
scaffold-9	1769134	1769661
scaffold-9	1769758	1772388
scaffold-9	1773247	1773424
scaffold-9	1773602	1773807
scaffold-9	1774342	1774578
scaffold-9	1774732	1774909
scaffold-9	1775624	1776090
scaffold-9	1776394	1776569
scaffold-9	1777276	1777612
scaffold-9	1780777	1781598
scaffold-9	1784950	1785496
scaffold-9	1786245	1786791
scaffold-9	1788589	1788966
scaffold-9	1789714	1790260
scaffold-9	1791033	1791559
scaffold-9	1792386	1792696
scaffold-9	1793444	1793990
scaffold-9	1794737	1795283
scaffold-9	1796031	1796182
scaffold-9	1797879	1798209
scaffold-9	1798957	1799503
scaffold-9	1800251	1800797
scaffold-9	1801641	1802167
scaffold-9	1816130	1816351
scaffold-9	1849337	1849454
scaffold-9	1873919	1874022
scaffold-9	1907716	1907937
scaffold-9	1908597	1908970
scaffold-9	1916804	1916919
scaffold-9	1919500	1920492
scaffold-9	1922876	1923313
scaffold-9	1923511	1923849
scaffold-9	1924596	1926729
scaffold-9	1927632	1927947
scaffold-9	1928101	1929166
scaffold-9	1932505	1932658
scaffold-9	1933206	1933298
scaffold-9	1939279	1940012
scaffold-9	1940169	1940653
scaffold-9	1940882	1941489
scaffold-9	1944653	1944822
scaffold-9	1945020	1946336
scaffold-9	1948411	1948580
scaffold-9	1949991	1950043
scaffold-9	1958518	1958570
scaffold-9	2009003	2009830
scaffold-9	2010173	2011307
scaffold-9	2011592	2012139
scaffold-9	2018650	2018866
scaffold-9	2091219	2091518
scaffold-90	23549	24349
scaffold-90	25097	25212
scaffold-90	32893	33011
scaffold-90	35009	35097
scaffold-90	53712	53851
scaffold-90	54000	54594
scaffold-90	65255	65390
scaffold-90	66617	66881
scaffold-90	67432	67523
scaffold-90	68417	68924
scaffold-90	78168	78711
scaffold-90	86471	86735
scaffold-90	88283	89193
scaffold-90	91124	91900
scaffold-90	106206	106931
scaffold-90	159307	159672
scaffold-90	176000	176068
scaffold-90	178329	178928
scaffold-90	180302	180888
scaffold-90	199067	199334
scaffold-90	209385	209651
scaffold-90	242504	243013
scaffold-90	244550	245853
scaffold-90	246852	249008
scaffold-90	257659	257949
scaffold-90	263994	264527
scaffold-90	265510	266058
scaffold-90	266166	267027
scaffold-90	267266	267946
scaffold-90	274265	274530
scaffold-90	275965	276700
scaffold-90	281246	281351
scaffold-90	281655	281867
scaffold-90	281980	282138
scaffold-90	282453	283188
scaffold-90	283807	284011
scaffold-90	287146	287729
scaffold-90	289817	290045
scaffold-90	290589	290721
scaffold-90	292916	293804
scaffold-90	302440	302729
scaffold-90	325683	325855
scaffold-90	333828	334105
scaffold-90	335850	336029
scaffold-90	340797	341333
scaffold-90	342410	343996
scaffold-90	345389	347291
scaffold-90	349057	350389
scaffold-90	351585	352739
scaffold-90	364146	364570
scaffold-90	391531	391924
scaffold-90	393446	393634
scaffold-90	400592	400668
scaffold-90	446416	446684
scaffold-90	454077	454194
scaffold-90	457135	457261
scaffold-90	469365	470225
scaffold-90	470542	470779
scaffold-90	475787	476121
scaffold-90	476984	477160
scaffold-90	478149	483433
scaffold-90	483630	484738
scaffold-90	487759	488261
scaffold-90	488507	489028
scaffold-90	489185	489369
scaffold-90	489384	489474
scaffold-90	489874	490094
scaffold-90	491353	491448
scaffold-90	494525	494664
scaffold-90	501538	501629
scaffold-90	512671	513281
scaffold-90	514193	516224
scaffold-90	517662	518689
scaffold-90	519645	521709
scaffold-90	523283	524901
scaffold-90	525598	525787
scaffold-90	526085	526337
scaffold-90	530461	530965
scaffold-90	531127	533280
scaffold-90	542262	544871
scaffold-90	545218	547665
scaffold-90	555168	562928
scaffold-90	563196	570624
scaffold-90	571116	574527
scaffold-90	575497	581274
scaffold-90	581377	598406
scaffold-90	598746	598963
scaffold-90	599016	600271
scaffold-90	600587	602613
scaffold-90	602736	603932
scaffold-90	604671	606127
scaffold-90	607385	607763
scaffold-90	607936	608501
scaffold-90	608690	608807
scaffold-90	609486	609822
scaffold-90	627403	627653
scaffold-90	636039	636208
scaffold-90	636393	637347
scaffold-90	637546	638659
scaffold-90	638839	639828
scaffold-90	641223	641405
scaffold-90	641826	641928
scaffold-90	642847	643078
scaffold-90	644079	644307
scaffold-90	644473	644845
scaffold-90	644893	645039
scaffold-90	645224	645714
scaffold-90	649213	649365
scaffold-90	650289	650425
scaffold-90	650947	651743
scaffold-90	652078	652652
scaffold-90	663318	663544
scaffold-90	663751	664188
scaffold-90	664321	665160
scaffold-90	671716	672351
scaffold-90	678863	680163
scaffold-90	680410	681979
scaffold-90	683382	692864
scaffold-90	693075	693409
scaffold-90	693596	693846
scaffold-90	694783	694934
scaffold-90	695135	697859
scaffold-90	698294	698465
scaffold-90	698698	699957
scaffold-90	700855	701895
scaffold-90	702284	703981
scaffold-90	704546	705749
scaffold-90	705812	706344
scaffold-90	707307	708131
scaffold-90	709478	709584
scaffold-90	710133	710335
scaffold-90	714891	715147
scaffold-90	723113	723750
scaffold-90	725527	726026
scaffold-90	728142	728207
scaffold-90	728376	730491
scaffold-90	730683	735496
scaffold-90	735756	738336
scaffold-90	738649	738726
scaffold-90	751850	751950
scaffold-90	770736	770800
scaffold-90	773775	773949
scaffold-90	775054	776235
scaffold-90	785206	785535
scaffold-90	785923	786208
scaffold-90	786610	786973
scaffold-90	787449	788237
scaffold-90	788423	788610
scaffold-90	791434	791678
scaffold-90	797967	798712
scaffold-90	798885	799189
scaffold-90	799477	799621
scaffold-90	800151	801238
scaffold-900	192	283
scaffold-900	1544	2001
scaffold-900	5368	5833
scaffold-900	13685	13854
scaffold-900	24705	25487
scaffold-900	27330	31086
scaffold-900	33001	33124
scaffold-900	33304	33624
scaffold-900	36566	37171
scaffold-900	39959	40263
scaffold-9000	739	1569
scaffold-9000	2278	3127
scaffold-9007	2288	2545
scaffold-9007	2719	3126
scaffold-9013	39	103
scaffold-9013	320	476
scaffold-9013	720	992
scaffold-9013	2381	3143
scaffold-9014	193	718
scaffold-9014	2639	3228
scaffold-9016	545	719
scaffold-902	181	879
scaffold-902	1284	2041
scaffold-902	3178	3365
scaffold-902	5166	5228
scaffold-902	5374	6583
scaffold-902	7057	9213
scaffold-902	9756	10654
scaffold-902	36675	37806
scaffold-902	37872	39073
scaffold-902	42512	43560
scaffold-902	44087	44254
scaffold-9023	1	227
scaffold-9023	832	1080
scaffold-9024	2470	3006
scaffold-9025	3028	3102
scaffold-9027	356	437
scaffold-9028	43	96
scaffold-9033	2620	2940
scaffold-9035	52	106
scaffold-9035	2911	2964
scaffold-904	25	860
scaffold-904	34566	44528
scaffold-9042	2	593
scaffold-9042	2124	3129
scaffold-9054	236	1132
scaffold-9054	2219	2775
scaffold-9054	2885	3127
scaffold-9055	2504	2676
scaffold-9055	2851	2978
scaffold-9057	382	562
scaffold-9059	170	702
scaffold-9059	2326	3123
scaffold-9062	2725	2800
scaffold-9063	1969	2137
scaffold-9066	45	615
scaffold-9070	2304	2550
scaffold-9072	181	1283
scaffold-9072	2238	3122
scaffold-9073	616	799
scaffold-9074	749	2220
scaffold-9079	400	766
scaffold-9079	2825	3004
scaffold-9083	0	914
scaffold-9083	2168	2440
scaffold-9087	168	549
scaffold-9087	676	966
scaffold-909	30514	35385
scaffold-909	36064	36618
scaffold-909	37177	38001
scaffold-909	39767	41143
scaffold-909	42421	43740
scaffold-9091	2841	2893
scaffold-9093	869	1115
scaffold-9093	2169	3112
scaffold-9099	2369	2547
scaffold-9099	2750	2987
scaffold-91	28259	28337
scaffold-91	28667	28855
scaffold-91	39157	39269
scaffold-91	49755	49996
scaffold-91	52199	52262
scaffold-91	71687	71926
scaffold-91	122688	122753
scaffold-91	124616	125388
scaffold-91	126639	127171
scaffold-91	127462	128065
scaffold-91	133700	133815
scaffold-91	134494	134675
scaffold-91	134746	135258
scaffold-91	142535	142836
scaffold-91	145897	146047
scaffold-91	147021	147322
scaffold-91	147771	148582
scaffold-91	149756	150364
scaffold-91	154491	155099
scaffold-91	212243	212700
scaffold-91	214023	214214
scaffold-91	237220	237320
scaffold-91	250795	250938
scaffold-91	267661	267783
scaffold-91	281049	281186
scaffold-91	291505	291662
scaffold-91	345514	347965
scaffold-91	351287	351958
scaffold-91	393507	393589
scaffold-91	398369	398504
scaffold-91	412567	412746
scaffold-91	439846	440127
scaffold-91	447025	447306
scaffold-91	460324	460665
scaffold-91	463225	463886
scaffold-91	465577	465695
scaffold-91	465990	466356
scaffold-91	468866	469003
scaffold-91	469766	470176
scaffold-91	470404	470562
scaffold-91	472054	472924
scaffold-91	473085	473765
scaffold-91	521290	521368
scaffold-91	532134	532203
scaffold-91	559823	560649
scaffold-91	560811	560982
scaffold-91	561764	563538
scaffold-91	565207	565410
scaffold-91	567324	567655
scaffold-91	568083	568418
scaffold-91	568567	569092
scaffold-91	570199	570462
scaffold-91	597448	597720
scaffold-91	615818	616188
scaffold-91	618996	619775
scaffold-91	620841	621537
scaffold-91	622255	622753
scaffold-91	623343	623717
scaffold-91	626566	626691
scaffold-91	643134	643262
scaffold-91	669819	669980
scaffold-91	671393	671474
scaffold-91	676432	676645
scaffold-91	677895	678028
scaffold-91	682461	683428
scaffold-91	683698	684282
scaffold-91	684564	684794
scaffold-91	685028	685448
scaffold-91	685930	686116
scaffold-91	689463	689890
scaffold-91	690043	690256
scaffold-91	691669	692096
scaffold-91	692249	692462
scaffold-91	693436	694809
scaffold-91	695895	697281
scaffold-91	699581	699681
scaffold-91	717974	718088
scaffold-91	733525	735190
scaffold-91	739663	740209
scaffold-91	748713	749066
scaffold-91	776492	777608
scaffold-91	779403	779872
scaffold-91	781833	782409
scaffold-91	784481	784693
scaffold-91	790701	791053
scaffold-91	791685	791938
scaffold-91	799889	800174
scaffold-91	802468	803152
scaffold-91	804877	806094
scaffold-91	808737	809780
scaffold-91	813369	813442
scaffold-910	8360	10631
scaffold-910	32035	32912
scaffold-910	44119	44174
scaffold-9104	5	252
scaffold-9104	619	748
scaffold-9108	2871	3220
scaffold-911	784	1052
scaffold-911	4846	4944
scaffold-911	5145	5679
scaffold-911	6723	6821
scaffold-911	7022	8467
scaffold-9111	179	711
scaffold-9111	2165	2809
scaffold-9111	2926	3090
scaffold-9116	0	1045
scaffold-9116	1754	2436
scaffold-9116	2691	3045
scaffold-9119	2280	3201
scaffold-912	30	418
scaffold-912	644	907
scaffold-912	998	1869
scaffold-912	2811	3159
scaffold-912	4295	4455
scaffold-912	4669	4955
scaffold-912	5887	6026
scaffold-912	6679	6852
scaffold-912	7481	7683
scaffold-912	8969	9128
scaffold-912	19382	19538
scaffold-912	19752	20021
scaffold-912	25938	25993
scaffold-912	26474	26583
scaffold-912	28091	29150
scaffold-912	29323	31128
scaffold-912	31848	31981
scaffold-9126	2605	2753
scaffold-9126	2983	3387
scaffold-9129	6	1002
scaffold-913	30940	31128
scaffold-913	32471	33030
scaffold-913	33301	33460
scaffold-913	34047	34224
scaffold-913	35436	35717
scaffold-913	38408	38467
scaffold-913	43703	43919
scaffold-9134	1708	2165
scaffold-914	27636	29825
scaffold-914	31037	31540
scaffold-9142	2454	3079
scaffold-9143	20	149
scaffold-9143	554	1368
scaffold-9143	2088	2785
scaffold-9148	379	588
scaffold-9149	89	469
scaffold-9149	500	1463
scaffold-9149	2836	2889
scaffold-915	1726	1929
scaffold-915	3227	3430
scaffold-915	4729	4932
scaffold-915	5105	7685
scaffold-915	8653	8856
scaffold-915	9058	10450
scaffold-915	11821	15068
scaffold-915	15157	15486
scaffold-915	16565	16938
scaffold-915	17027	17357
scaffold-915	18944	19210
scaffold-915	21775	22230
scaffold-915	24066	24287
scaffold-915	24386	24607
scaffold-915	30155	30320
scaffold-9152	0	724
scaffold-9152	2098	3091
scaffold-9154	0	361
scaffold-9157	18	2539
scaffold-916	22753	22956
scaffold-916	43345	43726
scaffold-916	43944	44227
scaffold-9163	382	622
scaffold-9165	949	1011
scaffold-9167	2202	2914
scaffold-917	12452	12932
scaffold-917	13205	14284
scaffold-917	26328	26816
scaffold-917	29736	29826
scaffold-917	29957	30208
scaffold-917	33681	34841
scaffold-917	37008	37282
scaffold-917	38551	38669
scaffold-9171	107	743
scaffold-9183	2411	2720
scaffold-919	0	824
scaffold-919	1505	4135
scaffold-919	4726	5947
scaffold-919	6075	7615
scaffold-919	7770	8112
scaffold-919	8179	8423
scaffold-919	8742	9083
scaffold-919	9197	10325
scaffold-919	10892	11423
scaffold-919	11616	12971
scaffold-919	13139	13268
scaffold-919	14324	14926
scaffold-919	16275	17312
scaffold-919	17409	19932
scaffold-919	20156	22747
scaffold-919	23281	23464
scaffold-919	23965	24202
scaffold-919	24563	25429
scaffold-919	25749	26268
scaffold-919	26744	27373
scaffold-919	27621	29517
scaffold-919	31801	31875
scaffold-919	32185	32348
scaffold-919	32555	32643
scaffold-919	32773	32964
scaffold-919	33960	34449
scaffold-919	36259	36416
scaffold-919	40763	41006
scaffold-919	41530	41637
scaffold-919	41836	42032
scaffold-919	42529	43327
scaffold-919	43473	44279
scaffold-9199	0	645
scaffold-9199	2318	3068
scaffold-92	13615	13782
scaffold-92	43803	43913
scaffold-92	75234	75316
scaffold-92	100598	100766
scaffold-92	109631	109750
scaffold-92	111527	112026
scaffold-92	114243	114416
scaffold-92	126125	126290
scaffold-92	137827	137957
scaffold-92	144180	144231
scaffold-92	160228	160398
scaffold-92	161922	162092
scaffold-92	190211	190465
scaffold-92	190575	190898
scaffold-92	197499	197598
scaffold-92	203154	204157
scaffold-92	206847	207313
scaffold-92	222997	223368
scaffold-92	223999	224143
scaffold-92	229894	230627
scaffold-92	236005	236215
scaffold-92	240891	240962
scaffold-92	247567	247782
scaffold-92	275552	275796
scaffold-92	296227	296400
scaffold-92	299695	299835
scaffold-92	300349	300603
scaffold-92	314968	315050
scaffold-92	335270	336019
scaffold-92	381744	382295
scaffold-92	383462	383621
scaffold-92	383920	384638
scaffold-92	385275	387528
scaffold-92	388447	389000
scaffold-92	390559	390906
scaffold-92	391095	392683
scaffold-92	394084	394567
scaffold-92	400916	401752
scaffold-92	436508	437175
scaffold-92	437862	438045
scaffold-92	471482	471658
scaffold-92	472119	472182
scaffold-92	472363	472487
scaffold-92	485010	485234
scaffold-92	490617	491089
scaffold-92	510328	510454
scaffold-92	510942	511063
scaffold-92	519801	521405
scaffold-92	526976	527372
scaffold-92	528099	528394
scaffold-92	528872	528932
scaffold-92	529552	529674
scaffold-92	530428	531355
scaffold-92	534112	534340
scaffold-92	535453	535940
scaffold-92	546307	546872
scaffold-92	548831	549642
scaffold-92	555443	556101
scaffold-92	556723	557080
scaffold-92	593199	593394
scaffold-92	593737	594130
scaffold-92	600876	601619
scaffold-92	601806	602220
scaffold-92	602523	602778
scaffold-92	603636	604392
scaffold-92	625303	625575
scaffold-92	633378	633683
scaffold-92	662715	662906
scaffold-92	677960	680454
scaffold-92	681948	684594
scaffold-92	691179	692271
scaffold-92	700097	700293
scaffold-92	700320	701780
scaffold-92	702059	702212
scaffold-92	702496	703267
scaffold-92	708744	709030
scaffold-92	709507	709588
scaffold-92	709766	710045
scaffold-92	710067	710533
scaffold-92	722959	723351
scaffold-92	723716	724665
scaffold-92	725818	725967
scaffold-92	726343	727558
scaffold-92	732225	733547
scaffold-92	748679	748977
scaffold-92	759076	759212
scaffold-92	759555	759654
scaffold-92	760991	761709
scaffold-92	762195	762395
scaffold-92	764727	764881
scaffold-92	765822	765998
scaffold-92	767812	769302
scaffold-92	769416	769671
scaffold-92	770125	770243
scaffold-92	770857	776331
scaffold-92	776398	776780
scaffold-92	776802	778641
scaffold-92	778663	779916
scaffold-92	780017	780262
scaffold-92	780284	782422
scaffold-92	783988	787623
scaffold-92	789091	790048
scaffold-92	806965	807091
scaffold-92	807316	807493
scaffold-92	807654	807891
scaffold-920	6690	6856
scaffold-9201	60	152
scaffold-9203	361	824
scaffold-9203	992	1301
scaffold-9203	2750	3063
scaffold-9204	6	860
scaffold-9204	2134	3100
scaffold-9208	2616	3396
scaffold-9214	17	720
scaffold-922	34982	35258
scaffold-922	35363	35471
scaffold-922	35603	36498
scaffold-922	36659	37199
scaffold-922	37388	37543
scaffold-922	42221	42513
scaffold-922	42642	42738
scaffold-9220	2943	3221
scaffold-9222	1	1049
scaffold-9222	1651	2217
scaffold-9228	244	721
scaffold-9230	2627	3030
scaffold-9232	2123	2501
scaffold-9232	3024	3127
scaffold-9239	0	711
scaffold-924	15152	15428
scaffold-924	15813	15972
scaffold-924	17791	17965
scaffold-924	19521	19796
scaffold-924	20188	20387
scaffold-924	20542	21048
scaffold-924	21531	21712
scaffold-924	24263	24716
scaffold-924	28256	28516
scaffold-924	28677	28979
scaffold-924	33549	33908
scaffold-9241	120	207
scaffold-9246	19	591
scaffold-9248	53	397
scaffold-925	21596	21659
scaffold-925	21941	22052
scaffold-925	32213	32371
scaffold-925	33007	33321
scaffold-925	34670	36954
scaffold-9254	2201	2280
scaffold-9255	747	926
scaffold-9255	1166	1243
scaffold-9255	2117	3050
scaffold-9257	492	1045
scaffold-9257	2107	3006
scaffold-926	6987	7100
scaffold-926	14083	14216
scaffold-926	15048	15407
scaffold-9260	559	1004
scaffold-9262	154	350
scaffold-9265	1	818
scaffold-927	331	569
scaffold-927	5918	6454
scaffold-927	6707	6945
scaffold-927	7125	7198
scaffold-927	8099	9474
scaffold-9270	189	718
scaffold-9277	0	1054
scaffold-9277	1804	2481
scaffold-9278	50	661
scaffold-928	1770	3925
scaffold-928	4111	8706
scaffold-928	12211	12797
scaffold-9282	24	740
scaffold-9282	1517	3035
scaffold-9283	689	773
scaffold-9284	268	766
scaffold-9284	2444	2880
scaffold-9286	707	1247
scaffold-9293	722	1043
scaffold-9297	2437	2573
scaffold-9297	2877	2981
scaffold-93	4	2365
scaffold-93	36190	36378
scaffold-93	36648	39014
scaffold-93	47713	47929
scaffold-93	51777	52205
scaffold-93	80216	81395
scaffold-93	84891	85157
scaffold-93	133368	134279
scaffold-93	156784	156861
scaffold-93	157768	157878
scaffold-93	164190	164327
scaffold-93	183643	184122
scaffold-93	189815	192920
scaffold-93	207248	207441
scaffold-93	207581	209368
scaffold-93	217293	217468
scaffold-93	234093	235219
scaffold-93	240951	241102
scaffold-93	254505	254715
scaffold-93	256608	256877
scaffold-93	267173	267717
scaffold-93	268108	269089
scaffold-93	315222	315373
scaffold-93	318289	318600
scaffold-93	320380	320461
scaffold-93	325740	325932
scaffold-93	326309	326511
scaffold-93	345138	345243
scaffold-93	350767	351310
scaffold-93	352670	352733
scaffold-93	354098	354435
scaffold-93	365631	365747
scaffold-93	388221	388454
scaffold-93	388843	389157
scaffold-93	389349	390220
scaffold-93	391154	392624
scaffold-93	452539	452600
scaffold-93	453978	454714
scaffold-93	455240	455355
scaffold-93	455633	455803
scaffold-93	456808	456996
scaffold-93	457173	458009
scaffold-93	459005	460320
scaffold-93	463066	463564
scaffold-93	463686	464026
scaffold-93	464037	464162
scaffold-93	466925	467085
scaffold-93	472143	476256
scaffold-93	492248	494389
scaffold-93	495104	495398
scaffold-93	496111	497588
scaffold-93	499789	499875
scaffold-93	513840	513953
scaffold-93	517978	518079
scaffold-93	531721	531893
scaffold-93	534996	535128
scaffold-93	586814	587121
scaffold-93	604458	604740
scaffold-93	604891	604949
scaffold-93	606333	606725
scaffold-93	607325	607773
scaffold-93	609601	609806
scaffold-93	610206	611089
scaffold-93	611755	612764
scaffold-93	637290	638086
scaffold-93	638142	638284
scaffold-93	638490	638711
scaffold-93	639114	639437
scaffold-93	700421	700822
scaffold-93	710994	711388
scaffold-93	713810	713961
scaffold-93	714718	714910
scaffold-93	715671	715722
scaffold-93	717402	717569
scaffold-93	718862	719214
scaffold-93	719602	720508
scaffold-93	720559	721476
scaffold-93	721756	722332
scaffold-93	723110	723408
scaffold-93	724066	724384
scaffold-93	733909	734593
scaffold-93	735091	735178
scaffold-93	735333	735615
scaffold-93	735756	736262
scaffold-93	736469	736734
scaffold-93	736891	737957
scaffold-93	782055	782270
scaffold-93	786816	787119
scaffold-93	788448	788959
scaffold-93	797287	798021
scaffold-930	4320	4416
scaffold-930	10604	11590
scaffold-930	13193	13864
scaffold-930	14615	15289
scaffold-930	16215	18480
scaffold-930	21264	21397
scaffold-930	21914	22142
scaffold-930	24699	24848
scaffold-930	25909	27692
scaffold-930	27848	28433
scaffold-930	30413	30982
scaffold-930	31234	32010
scaffold-930	32291	32811
scaffold-930	33354	33769
scaffold-930	33963	35124
scaffold-930	35408	35573
scaffold-930	35797	36907
scaffold-930	42275	42342
scaffold-9301	43	1074
scaffold-9301	2264	2724
scaffold-9304	2248	2410
scaffold-9304	2611	3030
scaffold-9305	926	1093
scaffold-9305	1961	2735
scaffold-9309	49	354
scaffold-9309	506	932
scaffold-9309	1839	2203
scaffold-9309	2373	2533
scaffold-9309	2767	2964
scaffold-931	7647	7845
scaffold-931	12037	12295
scaffold-931	15426	15564
scaffold-931	15991	16153
scaffold-931	17043	17252
scaffold-931	17385	17585
scaffold-931	19637	19914
scaffold-9312	609	783
scaffold-9312	945	1015
scaffold-9313	28	785
scaffold-9313	2162	3099
scaffold-9319	2598	2736
scaffold-9324	644	849
scaffold-9324	2224	2516
scaffold-9325	1765	1946
scaffold-9329	0	1020
scaffold-9329	2180	3019
scaffold-933	29006	29558
scaffold-933	36155	36983
scaffold-933	37126	37592
scaffold-933	37672	38064
scaffold-933	41690	42042
scaffold-9338	1	805
scaffold-9338	2179	2711
scaffold-934	2456	3765
scaffold-934	5361	7147
scaffold-934	9966	10314
scaffold-9340	0	915
scaffold-9340	2333	2727
scaffold-9340	2863	2987
scaffold-9341	1746	3098
scaffold-9346	15	200
scaffold-9346	439	575
scaffold-9346	753	878
scaffold-9347	124	343
scaffold-9347	2374	2998
scaffold-935	1940	2095
scaffold-9351	1437	1845
scaffold-936	18563	18728
scaffold-936	41247	42216
scaffold-9361	33	434
scaffold-9361	2367	2627
scaffold-9361	2900	2989
scaffold-9363	117	258
scaffold-9368	2047	2467
scaffold-937	30	119
scaffold-937	279	810
scaffold-937	31836	31917
scaffold-937	32544	32833
scaffold-937	34708	34862
scaffold-937	34998	36514
scaffold-937	36727	37573
scaffold-937	37898	38132
scaffold-937	38486	39518
scaffold-937	39647	39873
scaffold-937	39892	40121
scaffold-937	40743	40908
scaffold-937	41096	41183
scaffold-937	41715	41851
scaffold-9379	49	804
scaffold-938	3333	3447
scaffold-938	3624	6558
scaffold-938	10126	10223
scaffold-938	15068	15789
scaffold-938	15951	16253
scaffold-938	18576	20598
scaffold-939	7231	7311
scaffold-9395	631	957
scaffold-94	24617	25376
scaffold-94	40567	41283
scaffold-94	41776	42477
scaffold-94	57076	57223
scaffold-94	58371	58694
scaffold-94	81256	81587
scaffold-94	149276	149372
scaffold-94	150740	150913
scaffold-94	172662	172787
scaffold-94	194817	195150
scaffold-94	196737	197323
scaffold-94	198484	198539
scaffold-94	202907	204299
scaffold-94	207461	207774
scaffold-94	207975	208137
scaffold-94	216776	217064
scaffold-94	244981	245503
scaffold-94	255016	255226
scaffold-94	256184	256442
scaffold-94	268685	270831
scaffold-94	271413	272823
scaffold-94	276737	276927
scaffold-94	329360	331532
scaffold-94	358454	358782
scaffold-94	359365	359690
scaffold-94	360569	360634
scaffold-94	386693	387010
scaffold-94	388795	389095
scaffold-94	389637	390031
scaffold-94	391283	391613
scaffold-94	391969	392144
scaffold-94	393127	393667
scaffold-94	396554	396736
scaffold-94	397094	397378
scaffold-94	397855	397983
scaffold-94	398009	398281
scaffold-94	398598	398995
scaffold-94	399467	399884
scaffold-94	413063	414207
scaffold-94	419118	419849
scaffold-94	435371	435517
scaffold-94	446637	447355
scaffold-94	447575	447648
scaffold-94	458504	458861
scaffold-94	480225	481353
scaffold-94	484817	485211
scaffold-94	513708	514099
scaffold-94	540760	540994
scaffold-94	541110	542146
scaffold-94	542302	542568
scaffold-94	543071	543336
scaffold-94	543493	544545
scaffold-94	553685	554080
scaffold-94	555400	555584
scaffold-94	555777	555939
scaffold-94	556270	556472
scaffold-94	556538	556966
scaffold-94	557994	558102
scaffold-94	558283	558447
scaffold-94	560289	560678
scaffold-94	561246	561463
scaffold-94	563086	563303
scaffold-94	566301	567444
scaffold-94	568360	568492
scaffold-94	568790	569418
scaffold-94	569927	570146
scaffold-94	570349	570791
scaffold-94	571316	571867
scaffold-94	573663	574054
scaffold-94	574709	574941
scaffold-94	575073	575626
scaffold-94	575963	576524
scaffold-94	576972	577175
scaffold-94	577332	577892
scaffold-94	578293	578784
scaffold-94	579159	579415
scaffold-94	579649	580124
scaffold-94	580501	580796
scaffold-94	580972	581483
scaffold-94	581820	582156
scaffold-94	582410	582885
scaffold-94	583313	583606
scaffold-94	583823	583950
scaffold-94	584255	584683
scaffold-94	585710	585818
scaffold-94	585999	586163
scaffold-94	591435	592569
scaffold-94	593519	593651
scaffold-94	593949	594578
scaffold-94	594989	595636
scaffold-94	596122	596246
scaffold-94	599098	599205
scaffold-94	603509	603864
scaffold-94	604010	604061
scaffold-94	607215	607475
scaffold-94	607903	608154
scaffold-94	608419	608623
scaffold-94	608935	609406
scaffold-94	609890	610081
scaffold-94	610290	610802
scaffold-94	611300	611777
scaffold-94	612678	613147
scaffold-94	613575	614032
scaffold-94	614459	614929
scaffold-94	615330	615821
scaffold-94	616221	616712
scaffold-94	617104	617605
scaffold-94	618003	618505
scaffold-94	618906	619397
scaffold-94	619775	620243
scaffold-94	620644	621135
scaffold-94	621535	622026
scaffold-94	622426	622917
scaffold-94	623290	623531
scaffold-94	623803	624262
scaffold-94	624690	625139
scaffold-94	631596	631723
scaffold-94	646851	646963
scaffold-94	648523	650084
scaffold-94	724092	724295
scaffold-94	742307	742387
scaffold-94	753228	753326
scaffold-94	790481	790795
scaffold-94	791774	792013
scaffold-94	798483	798885
scaffold-94	799088	800246
scaffold-940	5394	6081
scaffold-940	7284	7755
scaffold-940	14483	15689
scaffold-940	15830	16116
scaffold-940	18700	19200
scaffold-940	21118	21992
scaffold-940	35843	36536
scaffold-940	40719	41437
scaffold-9406	0	454
scaffold-9409	431	1069
scaffold-9411	1637	2028
scaffold-9414	0	1743
scaffold-9417	62	867
scaffold-9417	2171	2995
scaffold-9419	2286	2462
scaffold-9419	2497	2837
scaffold-942	6888	7086
scaffold-942	35320	36466
scaffold-942	41542	42340
scaffold-9425	655	875
scaffold-9426	615	751
scaffold-9428	2118	2348
scaffold-9428	2479	2813
scaffold-943	6846	6990
scaffold-943	13482	13663
scaffold-943	14535	14738
scaffold-943	21151	23604
scaffold-943	26683	29323
scaffold-943	29666	29902
scaffold-943	30152	32523
scaffold-943	33759	37452
scaffold-943	37643	40017
scaffold-943	40172	41617
scaffold-943	42864	44394
scaffold-9435	2205	3001
scaffold-9436	8	567
scaffold-9438	13	1541
scaffold-9438	2136	2987
scaffold-944	7	602
scaffold-944	27810	28003
scaffold-944	28617	28969
scaffold-944	29405	29582
scaffold-944	35363	35568
scaffold-944	39699	40889
scaffold-9441	6	587
scaffold-945	27867	28678
scaffold-945	32436	32574
scaffold-945	37237	37394
scaffold-9450	70	492
scaffold-9451	1951	2211
scaffold-9451	2437	2966
scaffold-9453	766	1127
scaffold-9453	2152	2861
scaffold-946	587	820
scaffold-946	1998	2108
scaffold-946	23298	24351
scaffold-946	26245	28141
scaffold-946	28378	28781
scaffold-946	30212	31073
scaffold-946	31219	31601
scaffold-946	31827	32142
scaffold-946	32458	33360
scaffold-946	33822	34103
scaffold-946	34234	34484
scaffold-946	34651	35751
scaffold-946	36152	42792
scaffold-9464	0	905
scaffold-9464	2160	2978
scaffold-9466	514	646
scaffold-9467	4	890
scaffold-9467	2160	2976
scaffold-947	2035	2350
scaffold-947	3101	3897
scaffold-9473	562	636
scaffold-9473	805	1325
scaffold-9473	2148	2690
scaffold-9475	2153	2950
scaffold-9478	1	1297
scaffold-9478	2290	3144
scaffold-948	1886	2301
scaffold-948	2660	3811
scaffold-9483	146	708
scaffold-9483	2061	2234
scaffold-949	33084	34212
scaffold-949	36095	36293
scaffold-949	36630	37507
scaffold-949	39191	40368
scaffold-949	41016	41117
scaffold-949	41275	42696
scaffold-95	5476	5574
scaffold-95	6013	6151
scaffold-95	6608	6730
scaffold-95	25705	25772
scaffold-95	26508	27355
scaffold-95	29864	31002
scaffold-95	32873	33954
scaffold-95	34091	34158
scaffold-95	35666	36000
scaffold-95	36293	36411
scaffold-95	76051	77319
scaffold-95	77801	78594
scaffold-95	79554	79853
scaffold-95	98640	98889
scaffold-95	118044	118286
scaffold-95	140465	140593
scaffold-95	140971	141068
scaffold-95	143878	144143
scaffold-95	145878	146011
scaffold-95	159518	160818
scaffold-95	171121	171194
scaffold-95	172256	172659
scaffold-95	172817	172931
scaffold-95	174216	174589
scaffold-95	175136	175548
scaffold-95	175616	175676
scaffold-95	175776	176064
scaffold-95	176745	177083
scaffold-95	177101	177199
scaffold-95	177304	177507
scaffold-95	177526	177634
scaffold-95	179170	179395
scaffold-95	182230	182390
scaffold-95	186132	186377
scaffold-95	196609	197167
scaffold-95	213276	216490
scaffold-95	233114	235523
scaffold-95	252922	252987
scaffold-95	260987	261589
scaffold-95	262829	264202
scaffold-95	265165	265976
scaffold-95	266421	266629
scaffold-95	268290	268738
scaffold-95	283189	284174
scaffold-95	284579	285044
scaffold-95	285337	286007
scaffold-95	287423	287802
scaffold-95	288011	288673
scaffold-95	288857	288926
scaffold-95	289229	289539
scaffold-95	289732	289959
scaffold-95	290205	290750
scaffold-95	291065	291542
scaffold-95	291925	292007
scaffold-95	292290	292367
scaffold-95	293109	293565
scaffold-95	295169	295773
scaffold-95	303918	304105
scaffold-95	321813	321985
scaffold-95	323596	323764
scaffold-95	326660	326882
scaffold-95	327228	330440
scaffold-95	355349	355492
scaffold-95	365422	366785
scaffold-95	367025	368518
scaffold-95	406829	407389
scaffold-95	411702	412437
scaffold-95	415119	416060
scaffold-95	416264	416428
scaffold-95	417209	417350
scaffold-95	417927	418035
scaffold-95	418818	419411
scaffold-95	420793	420943
scaffold-95	421217	422419
scaffold-95	454006	454401
scaffold-95	454702	454757
scaffold-95	469700	474034
scaffold-95	474848	475606
scaffold-95	513133	513198
scaffold-95	513435	514271
scaffold-95	516903	517165
scaffold-95	527530	527734
scaffold-95	543433	543523
scaffold-95	544006	545141
scaffold-95	545726	547113
scaffold-95	547363	547886
scaffold-95	548045	548635
scaffold-95	548885	549219
scaffold-95	554959	555042
scaffold-95	561981	564061
scaffold-95	564094	566254
scaffold-95	572556	572630
scaffold-95	579591	579646
scaffold-95	581327	581812
scaffold-95	582207	582432
scaffold-95	584016	584179
scaffold-95	584918	584980
scaffold-95	586732	586877
scaffold-95	587745	587966
scaffold-95	591336	591538
scaffold-95	592808	593033
scaffold-95	593812	594079
scaffold-95	594597	595397
scaffold-95	597799	597979
scaffold-95	601182	601246
scaffold-95	605749	606216
scaffold-95	606323	606812
scaffold-95	609068	609264
scaffold-95	619498	619643
scaffold-95	620138	620696
scaffold-95	620875	620998
scaffold-95	621590	621655
scaffold-95	622526	622986
scaffold-95	626744	627132
scaffold-95	627686	628236
scaffold-95	628402	628871
scaffold-95	633550	633927
scaffold-95	634043	634216
scaffold-95	638497	638868
scaffold-95	639008	639091
scaffold-95	661779	661949
scaffold-95	662191	662424
scaffold-95	662881	663969
scaffold-95	664143	664570
scaffold-95	664663	665381
scaffold-95	674250	674893
scaffold-95	675947	677304
scaffold-95	677595	678818
scaffold-95	679312	679985
scaffold-95	685877	685987
scaffold-95	687634	690952
scaffold-95	691236	692192
scaffold-95	693617	693693
scaffold-95	699388	702923
scaffold-95	703075	703651
scaffold-95	705618	706226
scaffold-95	706853	708440
scaffold-95	711416	711481
scaffold-95	714991	715083
scaffold-95	722839	722942
scaffold-95	730124	730319
scaffold-95	734291	734342
scaffold-95	734863	735792
scaffold-95	738522	738637
scaffold-95	741492	741635
scaffold-95	746263	746709
scaffold-95	747580	747643
scaffold-95	747994	748734
scaffold-95	749169	749709
scaffold-95	750816	750937
scaffold-95	751510	752128
scaffold-95	753415	755115
scaffold-95	764013	764580
scaffold-95	764900	765613
scaffold-95	768584	768798
scaffold-95	779557	779876
scaffold-950	0	810
scaffold-950	18470	18684
scaffold-950	20006	20163
scaffold-950	20361	20732
scaffold-950	22683	23158
scaffold-950	23866	24529
scaffold-950	25499	26162
scaffold-950	26778	27281
scaffold-950	29202	29289
scaffold-950	30094	30279
scaffold-950	31358	31508
scaffold-950	33297	33481
scaffold-950	34455	34613
scaffold-950	34761	35070
scaffold-950	36190	36406
scaffold-9500	22	895
scaffold-9500	2126	2950
scaffold-9504	179	894
scaffold-9504	2176	2585
scaffold-9507	2247	2496
scaffold-9507	2784	2919
scaffold-951	12	116
scaffold-951	458	616
scaffold-951	1096	1519
scaffold-951	8731	9163
scaffold-9510	249	562
scaffold-9510	834	912
scaffold-9514	862	914
scaffold-9516	3	758
scaffold-9516	2130	3009
scaffold-9517	649	909
scaffold-9517	2080	2193
scaffold-9517	2539	2618
scaffold-952	31427	31536
scaffold-952	31755	31863
scaffold-9525	2496	2699
scaffold-9529	753	955
scaffold-9529	2114	2934
scaffold-953	10635	12458
scaffold-953	15299	15423
scaffold-9530	1	73
scaffold-9539	2684	2893
scaffold-9541	21	625
scaffold-9547	4	821
scaffold-9547	1883	2967
scaffold-955	13128	13260
scaffold-9553	0	1139
scaffold-956	1608	1685
scaffold-9563	385	784
scaffold-9563	2042	2821
scaffold-9564	420	548
scaffold-9564	1995	2373
scaffold-9568	2	882
scaffold-9568	2323	2840
scaffold-957	4711	5477
scaffold-957	5842	6205
scaffold-957	10762	11208
scaffold-957	12465	12942
scaffold-957	13059	13339
scaffold-957	13349	14097
scaffold-957	39147	39785
scaffold-9571	387	796
scaffold-9571	2181	2669
scaffold-9572	224	748
scaffold-9578	6	449
scaffold-9578	489	891
scaffold-9578	2112	2902
scaffold-958	16001	16391
scaffold-958	16656	16820
scaffold-958	41679	41782
scaffold-9585	178	885
scaffold-9585	2070	2364
scaffold-9585	2445	2632
scaffold-9585	2807	2940
scaffold-959	37525	39828
scaffold-9593	717	1097
scaffold-9593	1488	1635
scaffold-9593	2026	2935
scaffold-96	4750	5161
scaffold-96	7588	7853
scaffold-96	8255	8677
scaffold-96	10547	11194
scaffold-96	14935	15186
scaffold-96	16196	16969
scaffold-96	17127	19855
scaffold-96	19953	20672
scaffold-96	20716	21082
scaffold-96	21523	22138
scaffold-96	22257	22922
scaffold-96	23484	23850
scaffold-96	63666	64239
scaffold-96	72437	73931
scaffold-96	92732	93099
scaffold-96	93155	93917
scaffold-96	99012	99245
scaffold-96	100720	101005
scaffold-96	104690	104862
scaffold-96	118140	118231
scaffold-96	152139	152636
scaffold-96	156546	156710
scaffold-96	184900	186770
scaffold-96	228494	228691
scaffold-96	229677	229869
scaffold-96	231834	231932
scaffold-96	244546	244636
scaffold-96	245420	245606
scaffold-96	258589	259269
scaffold-96	264283	264713
scaffold-96	267834	268267
scaffold-96	268576	269160
scaffold-96	270972	271095
scaffold-96	321956	322727
scaffold-96	324831	325569
scaffold-96	325973	326033
scaffold-96	326090	326309
scaffold-96	326974	327207
scaffold-96	327723	327964
scaffold-96	329396	329868
scaffold-96	338615	339026
scaffold-96	339661	339826
scaffold-96	340200	340397
scaffold-96	340557	340632
scaffold-96	342045	342569
scaffold-96	343398	344466
scaffold-96	345604	346172
scaffold-96	346253	346330
scaffold-96	346606	346747
scaffold-96	346876	347400
scaffold-96	347701	349276
scaffold-96	349666	350061
scaffold-96	350938	351410
scaffold-96	351793	352212
scaffold-96	352760	353555
scaffold-96	353599	355023
scaffold-96	374131	374206
scaffold-96	375043	375395
scaffold-96	376855	377066
scaffold-96	383650	383785
scaffold-96	385370	385556
scaffold-96	386785	386999
scaffold-96	387407	387678
scaffold-96	389644	389850
scaffold-96	390109	390170
scaffold-96	466537	466928
scaffold-96	468654	469062
scaffold-96	469849	470264
scaffold-96	475456	475516
scaffold-96	520649	520863
scaffold-96	556379	561287
scaffold-96	562267	562541
scaffold-96	580080	580292
scaffold-96	580506	580924
scaffold-96	581750	581921
scaffold-96	582445	582557
scaffold-96	584387	584558
scaffold-96	584923	585180
scaffold-96	585575	585677
scaffold-96	588203	588294
scaffold-96	588632	589006
scaffold-96	589925	590153
scaffold-96	593723	594018
scaffold-96	596071	596133
scaffold-96	599259	599483
scaffold-96	599663	599814
scaffold-96	603309	603573
scaffold-96	603773	603967
scaffold-96	611693	611817
scaffold-96	634345	634428
scaffold-96	635073	635336
scaffold-96	670753	670923
scaffold-96	740053	740979
scaffold-96	748922	749193
scaffold-96	774301	774444
scaffold-96	793605	794187
scaffold-96	796043	796152
scaffold-96	806614	806714
scaffold-96	810316	810704
scaffold-960	583	730
scaffold-9600	81	453
scaffold-9607	2297	2923
scaffold-9608	2497	3111
scaffold-9609	94	419
scaffold-962	2694	2966
scaffold-962	11673	11963
scaffold-962	21754	22808
scaffold-962	23279	23834
scaffold-962	24083	24660
scaffold-962	27614	27782
scaffold-962	28126	28495
scaffold-962	39831	40053
scaffold-962	40368	40737
scaffold-9620	2346	2730
scaffold-9621	186	304
scaffold-9624	2019	2160
scaffold-9629	2337	2449
scaffold-9641	2448	2616
scaffold-9652	2701	2918
scaffold-9667	407	481
scaffold-967	979	1348
scaffold-967	31541	33138
scaffold-9674	2313	2911
scaffold-9675	522	835
scaffold-9675	2347	2650
scaffold-968	0	567
scaffold-968	822	3606
scaffold-968	4073	4470
scaffold-968	4509	5134
scaffold-968	5736	5913
scaffold-968	6364	6576
scaffold-968	7104	7418
scaffold-9685	0	886
scaffold-9697	2238	2763
scaffold-97	4997	5144
scaffold-97	8474	8828
scaffold-97	9288	9609
scaffold-97	10943	11274
scaffold-97	14599	15099
scaffold-97	15759	15988
scaffold-97	20783	20929
scaffold-97	34680	34872
scaffold-97	35262	35515
scaffold-97	37125	37411
scaffold-97	54389	54620
scaffold-97	55724	55884
scaffold-97	58219	58450
scaffold-97	61761	62178
scaffold-97	62338	62498
scaffold-97	62926	64107
scaffold-97	71275	71651
scaffold-97	71970	72257
scaffold-97	75584	75654
scaffold-97	75811	75998
scaffold-97	77430	77611
scaffold-97	77640	77851
scaffold-97	84029	84308
scaffold-97	87569	87780
scaffold-97	90352	90541
scaffold-97	90917	91940
scaffold-97	92821	94052
scaffold-97	103706	104241
scaffold-97	105847	110943
scaffold-97	112406	112851
scaffold-97	113299	115490
scaffold-97	123877	124132
scaffold-97	125546	125614
scaffold-97	134670	135291
scaffold-97	142648	143003
scaffold-97	145188	145264
scaffold-97	148815	149154
scaffold-97	156638	156885
scaffold-97	198491	198663
scaffold-97	217843	218605
scaffold-97	218758	223923
scaffold-97	224152	233532
scaffold-97	233687	236575
scaffold-97	236610	237010
scaffold-97	237574	238806
scaffold-97	238867	240080
scaffold-97	240178	241829
scaffold-97	241881	246352
scaffold-97	248442	258831
scaffold-97	261225	262017
scaffold-97	262212	266451
scaffold-97	266466	267296
scaffold-97	267599	268180
scaffold-97	268208	270985
scaffold-97	271155	271924
scaffold-97	278639	278736
scaffold-97	278921	279312
scaffold-97	280114	280352
scaffold-97	280386	280477
scaffold-97	280498	280655
scaffold-97	281259	281435
scaffold-97	283182	283661
scaffold-97	284293	285022
scaffold-97	286964	287128
scaffold-97	289040	289891
scaffold-97	292600	292918
scaffold-97	295016	296364
scaffold-97	296530	296603
scaffold-97	296796	299130
scaffold-97	299136	299362
scaffold-97	312879	313118
scaffold-97	323847	323913
scaffold-97	336332	336452
scaffold-97	336662	337245
scaffold-97	350264	350601
scaffold-97	422443	422504
scaffold-97	432216	432567
scaffold-97	437817	438280
scaffold-97	442373	443007
scaffold-97	443593	445760
scaffold-97	446476	446550
scaffold-97	448082	448156
scaffold-97	453577	453893
scaffold-97	461114	462506
scaffold-97	471808	471910
scaffold-97	472123	472556
scaffold-97	472749	472823
scaffold-97	472985	473209
scaffold-97	477690	478297
scaffold-97	478298	479891
scaffold-97	481562	482629
scaffold-97	482824	483068
scaffold-97	485003	485492
scaffold-97	485687	485931
scaffold-97	492540	493098
scaffold-97	496894	496949
scaffold-97	505131	505329
scaffold-97	507471	508025
scaffold-97	520220	521461
scaffold-97	521948	522273
scaffold-97	522361	522893
scaffold-97	523065	523294
scaffold-97	550677	550975
scaffold-97	553654	555096
scaffold-97	555332	556306
scaffold-97	619253	619814
scaffold-97	623005	623566
scaffold-97	632757	632825
scaffold-97	640005	640109
scaffold-97	711404	711557
scaffold-97	715940	716304
scaffold-97	718357	719510
scaffold-97	725821	726085
scaffold-97	726472	727040
scaffold-97	728119	728864
scaffold-97	728942	729093
scaffold-97	730030	730778
scaffold-97	734110	734927
scaffold-97	738283	738749
scaffold-97	739240	739485
scaffold-97	740412	740576
scaffold-97	741091	741286
scaffold-97	744529	744786
scaffold-97	745238	745312
scaffold-97	748568	748673
scaffold-97	749076	749276
scaffold-9700	1996	2896
scaffold-9702	0	893
scaffold-9702	1847	2927
scaffold-9703	699	766
scaffold-9708	592	813
scaffold-9708	2243	2898
scaffold-9709	2591	2684
scaffold-971	33763	35222
scaffold-9711	831	1218
scaffold-9711	2079	2355
scaffold-9714	528	621
scaffold-9715	1893	2115
scaffold-9719	0	903
scaffold-9719	2029	2896
scaffold-9725	433	744
scaffold-9725	2356	2407
scaffold-9725	2791	2852
scaffold-9727	201	497
scaffold-9727	1156	1299
scaffold-973	23587	24173
scaffold-973	26774	26933
scaffold-9730	1766	1952
scaffold-9730	2474	2695
scaffold-9733	1868	1998
scaffold-974	248	530
scaffold-974	11557	11668
scaffold-9749	1935	2162
scaffold-9749	2488	2720
scaffold-9750	124	412
scaffold-9750	584	731
scaffold-9751	73	137
scaffold-9752	171	234
scaffold-9753	1756	1983
scaffold-9753	2150	2884
scaffold-9755	2	796
scaffold-9755	2148	2877
scaffold-9758	21	314
scaffold-9758	2162	2982
scaffold-976	1696	3509
scaffold-976	13783	13957
scaffold-976	20971	21070
scaffold-976	22741	22840
scaffold-977	590	757
scaffold-977	3781	3866
scaffold-977	4032	4350
scaffold-977	5122	5958
scaffold-9771	418	864
scaffold-9771	2054	2844
scaffold-9774	197	599
scaffold-9774	2042	2710
scaffold-9780	37	835
scaffold-9781	0	905
scaffold-9781	2202	2319
scaffold-9781	2391	2981
scaffold-9783	138	383
scaffold-9783	2356	2798
scaffold-9784	312	564
scaffold-9790	297	356
scaffold-9792	2564	2776
scaffold-9794	583	744
scaffold-9794	2134	2258
scaffold-9795	0	786
scaffold-9795	1996	2849
scaffold-9797	242	312
scaffold-98	37	94
scaffold-98	93241	93839
scaffold-98	98959	99134
scaffold-98	102841	103563
scaffold-98	103752	104471
scaffold-98	106468	106580
scaffold-98	106663	107026
scaffold-98	109293	109591
scaffold-98	121072	121684
scaffold-98	128070	128192
scaffold-98	137961	138877
scaffold-98	160195	161827
scaffold-98	162736	163044
scaffold-98	163074	164169
scaffold-98	167483	167586
scaffold-98	200589	200812
scaffold-98	203462	204059
scaffold-98	214692	214750
scaffold-98	232368	232885
scaffold-98	236070	236313
scaffold-98	237117	237481
scaffold-98	244244	244580
scaffold-98	245185	245346
scaffold-98	245439	246286
scaffold-98	247489	247909
scaffold-98	248503	248943
scaffold-98	249070	249706
scaffold-98	267731	267904
scaffold-98	267917	268131
scaffold-98	268463	268528
scaffold-98	313430	314167
scaffold-98	341296	341529
scaffold-98	341707	341821
scaffold-98	356908	357157
scaffold-98	361249	361742
scaffold-98	467165	467410
scaffold-98	467545	468170
scaffold-98	468661	471730
scaffold-98	471920	474741
scaffold-98	475323	476996
scaffold-98	477777	478559
scaffold-98	478686	479114
scaffold-98	485901	486256
scaffold-98	486871	487117
scaffold-98	493559	493817
scaffold-98	494613	495854
scaffold-98	496308	497917
scaffold-98	535825	536568
scaffold-98	549303	549395
scaffold-98	549551	549613
scaffold-98	556715	557187
scaffold-98	558286	558461
scaffold-98	563106	563344
scaffold-98	563795	563990
scaffold-98	578353	579125
scaffold-98	604444	604621
scaffold-98	627831	628112
scaffold-98	628321	628499
scaffold-98	644424	646262
scaffold-98	655475	655587
scaffold-98	680874	681023
scaffold-98	683901	683981
scaffold-98	696928	697603
scaffold-98	700545	701353
scaffold-98	722294	722410
scaffold-98	742553	743685
scaffold-98	744470	744623
scaffold-98	744732	744792
scaffold-98	744963	745169
scaffold-98	745322	745845
scaffold-98	761164	761301
scaffold-980	15587	15982
scaffold-980	18893	19427
scaffold-980	23314	25198
scaffold-980	32366	32652
scaffold-980	34697	35757
scaffold-980	36694	38073
scaffold-9800	347	495
scaffold-9800	2243	3114
scaffold-9808	2606	2719
scaffold-9813	0	946
scaffold-9813	1735	2035
scaffold-9816	2225	2412
scaffold-9817	5	794
scaffold-9817	1981	2940
scaffold-9818	90	790
scaffold-9818	1583	2466
scaffold-982	817	903
scaffold-982	1071	1299
scaffold-982	12804	12896
scaffold-982	27499	28214
scaffold-982	35952	36024
scaffold-982	36687	36856
scaffold-9827	3	349
scaffold-983	14163	14419
scaffold-983	21378	21633
scaffold-983	25821	25951
scaffold-983	26330	26449
scaffold-983	26983	27151
scaffold-983	27308	27465
scaffold-983	28456	28659
scaffold-983	35141	35541
scaffold-983	36369	37002
scaffold-9836	644	899
scaffold-9838	732	1044
scaffold-9839	77	787
scaffold-9845	0	801
scaffold-9845	2365	3208
scaffold-9847	570	753
scaffold-9849	1177	1270
scaffold-9849	2857	2965
scaffold-985	5299	5763
scaffold-985	7552	7877
scaffold-985	7999	8118
scaffold-985	8644	9083
scaffold-985	9803	10353
scaffold-985	10917	11279
scaffold-9855	1470	1608
scaffold-9858	137	363
scaffold-9858	444	760
scaffold-986	1392	1493
scaffold-9861	588	1038
scaffold-9861	1807	1955
scaffold-9868	101	183
scaffold-987	1582	1710
scaffold-987	6352	6438
scaffold-987	19126	19307
scaffold-987	20069	20252
scaffold-987	20454	20582
scaffold-987	20840	21119
scaffold-987	25030	25245
scaffold-987	27821	28472
scaffold-987	29530	30190
scaffold-987	30505	32288
scaffold-9875	9	838
scaffold-9875	2104	2893
scaffold-988	15304	15467
scaffold-988	15899	16017
scaffold-988	16276	16443
scaffold-988	16771	17019
scaffold-988	37046	38276
scaffold-988	39353	39417
scaffold-9881	597	712
scaffold-9886	1113	1467
scaffold-9889	290	594
scaffold-989	3326	3488
scaffold-989	4794	5401
scaffold-9891	2759	2842
scaffold-99	4149	5110
scaffold-99	18694	19093
scaffold-99	19186	19459
scaffold-99	19768	20131
scaffold-99	21168	21712
scaffold-99	21891	22150
scaffold-99	22365	22632
scaffold-99	23568	23706
scaffold-99	24164	24228
scaffold-99	25124	25244
scaffold-99	25664	25859
scaffold-99	26748	26895
scaffold-99	27141	27256
scaffold-99	27338	27760
scaffold-99	27990	28070
scaffold-99	28264	28453
scaffold-99	39198	39427
scaffold-99	42623	42753
scaffold-99	54254	54412
scaffold-99	57720	59960
scaffold-99	61623	62423
scaffold-99	63204	63342
scaffold-99	63606	64380
scaffold-99	64527	66088
scaffold-99	66324	66438
scaffold-99	66958	67075
scaffold-99	73586	73990
scaffold-99	94166	94397
scaffold-99	94576	94711
scaffold-99	102904	106027
scaffold-99	106193	106653
scaffold-99	150641	150728
scaffold-99	153159	153246
scaffold-99	167738	167938
scaffold-99	176536	176615
scaffold-99	181719	181782
scaffold-99	210182	210396
scaffold-99	210824	210887
scaffold-99	211312	211410
scaffold-99	212056	212331
scaffold-99	212538	214727
scaffold-99	215932	216561
scaffold-99	219402	219522
scaffold-99	220168	220443
scaffold-99	220650	222581
scaffold-99	222831	223334
scaffold-99	224156	224237
scaffold-99	225464	228677
scaffold-99	229604	230742
scaffold-99	232967	233226
scaffold-99	233544	235489
scaffold-99	236141	236355
scaffold-99	241932	242695
scaffold-99	242777	242959
scaffold-99	243159	243572
scaffold-99	244749	244905
scaffold-99	245108	245335
scaffold-99	251996	252203
scaffold-99	252515	252788
scaffold-99	256515	256714
scaffold-99	257545	257655
scaffold-99	257782	258051
scaffold-99	258707	258841
scaffold-99	259377	259624
scaffold-99	262734	263150
scaffold-99	263590	263763
scaffold-99	263801	264403
scaffold-99	265379	265564
scaffold-99	267446	267717
scaffold-99	268213	268335
scaffold-99	270205	270482
scaffold-99	271662	272584
scaffold-99	320677	321084
scaffold-99	321216	321392
scaffold-99	324060	324174
scaffold-99	324306	324713
scaffold-99	324845	325021
scaffold-99	345545	346073
scaffold-99	346263	346681
scaffold-99	346862	347119
scaffold-99	347228	347279
scaffold-99	347446	347836
scaffold-99	348086	348171
scaffold-99	355944	356761
scaffold-99	439919	440019
scaffold-99	440312	441321
scaffold-99	481641	481694
scaffold-99	510521	510597
scaffold-99	583181	585649
scaffold-99	587160	587407
scaffold-99	594538	594703
scaffold-99	643861	643929
scaffold-99	645194	645475
scaffold-99	646511	646659
scaffold-99	654016	654237
scaffold-99	655817	656139
scaffold-99	708651	709291
scaffold-99	738561	738699
scaffold-99	747668	747822
scaffold-9907	13	832
scaffold-991	17	106
scaffold-991	1377	1442
scaffold-991	2306	2660
scaffold-991	3206	3395
scaffold-991	4234	4351
scaffold-991	4599	4713
scaffold-991	5982	6434
scaffold-9911	66	1305
scaffold-9911	2033	2832
scaffold-9914	190	327
scaffold-9914	642	948
scaffold-9917	960	1350
scaffold-9921	224	370
scaffold-9924	13	816
scaffold-9924	2118	2295
scaffold-9927	11	321
scaffold-9933	236	388
scaffold-9936	347	692
scaffold-9941	49	712
scaffold-9941	2598	2851
scaffold-9942	217	485
scaffold-9942	2660	2796
scaffold-9943	2020	2203
scaffold-9945	4	691
scaffold-9945	751	1199
scaffold-9945	2125	2749
scaffold-9952	0	545
scaffold-9953	10	304
scaffold-9953	535	692
scaffold-9953	2842	2915
scaffold-9955	2230	3028
scaffold-9956	3	162
scaffold-9956	500	631
scaffold-9956	828	1143
scaffold-9956	2099	2244
scaffold-9956	2412	2815
scaffold-9961	1954	2831
scaffold-9963	193	310
scaffold-9965	166	1008
scaffold-9966	0	938
scaffold-9966	2029	2165
scaffold-9968	2512	2767
scaffold-997	1793	3496
scaffold-997	7037	7722
scaffold-997	8695	8976
scaffold-997	40448	40657
scaffold-9972	342	507
scaffold-9972	2265	2501
scaffold-9974	4	824
scaffold-9982	2229	2713
scaffold-9984	1946	2832
scaffold-999	22727	22998
scaffold-999	23207	23434
scaffold-9993	318	491
scaffold-9994	1502	1684
```
