## Supplementary material for "Diverse RNA interference strategies in early-branching metazoans": Nematostella_piRNAs_unique_merged.bed

```
scaffold-1	786	3012
scaffold-1	3507	5214
scaffold-1	5388	5574
scaffold-1	5737	8981
scaffold-1	9188	10309
scaffold-1	10547	11175
scaffold-1	11733	12889
scaffold-1	13159	13425
scaffold-1	14040	14938
scaffold-1	15081	15211
scaffold-1	15589	15943
scaffold-1	16401	18438
scaffold-1	18856	19011
scaffold-1	19169	19521
scaffold-1	19545	19737
scaffold-1	21174	23930
scaffold-1	24199	25536
scaffold-1	27489	27587
scaffold-1	29277	29990
scaffold-1	30558	30760
scaffold-1	30970	31233
scaffold-1	32949	33247
scaffold-1	34878	35476
scaffold-1	35658	35893
scaffold-1	36133	36197
scaffold-1	36402	36606
scaffold-1	37234	37424
scaffold-1	38271	38520
scaffold-1	42827	42930
scaffold-1	44047	44186
scaffold-1	520280	520621
scaffold-1	525261	525530
scaffold-1	527672	527863
scaffold-1	556871	556952
scaffold-1	652031	652219
scaffold-1	654514	654960
scaffold-1	663013	663166
scaffold-1	665839	665995
scaffold-1	784251	786288
scaffold-1	820373	821466
scaffold-1	821572	822000
scaffold-1	956227	956373
scaffold-1	959169	959228
scaffold-1	969729	969870
scaffold-1	1505007	1505185
scaffold-1	1509295	1509697
scaffold-1	1509875	1509998
scaffold-1	1512173	1512233
scaffold-1	1517249	1517312
scaffold-1	1517664	1517835
scaffold-1	1802742	1802852
scaffold-1	1930381	1930835
scaffold-1	1931367	1931626
scaffold-1	1932018	1932356
scaffold-1	1932585	1933588
scaffold-1	1933753	1933844
scaffold-1	1934005	1934084
scaffold-1	1934286	1934570
scaffold-1	1935770	1937488
scaffold-1	1937703	1939532
scaffold-1	1940066	1940203
scaffold-1	1940706	1941206
scaffold-1	1941585	1941761
scaffold-1	1942053	1942123
scaffold-1	1942466	1942528
scaffold-1	1943103	1943278
scaffold-1	1943632	1943728
scaffold-1	1944749	1945181
scaffold-1	1945340	1945917
scaffold-1	1948648	1948724
scaffold-1	1951720	1952279
scaffold-1	1954589	1955332
scaffold-1	1956711	1958453
scaffold-1	1959320	1960786
scaffold-1	1960951	1963406
scaffold-1	1965434	1968462
scaffold-1	1968617	1968987
scaffold-1	1969485	1970975
scaffold-1	1971153	1972099
scaffold-1	1972185	1972923
scaffold-1	1973516	1974313
scaffold-1	1978322	1978528
scaffold-1	1978756	1979101
scaffold-1	1980092	1981218
scaffold-1	1989653	1989939
scaffold-1	1991225	1991461
scaffold-1	2073963	2074201
scaffold-1	2074363	2074885
scaffold-1	2236651	2237120
scaffold-1	2254323	2254386
scaffold-1	2487716	2487835
scaffold-1	2671918	2672190
scaffold-1	2978039	2978727
scaffold-1	2980686	2980845
scaffold-1	2986002	2986839
scaffold-1	2989616	2989679
scaffold-1	2990039	2990179
scaffold-1	2990438	2990573
scaffold-1	2990808	2990950
scaffold-1	3034637	3034713
scaffold-1	3224871	3225092
scaffold-10	98870	99004
scaffold-10	236235	236319
scaffold-10	344592	344672
scaffold-10	981291	981709
scaffold-10	996922	997374
scaffold-10	997382	997645
scaffold-10	1000171	1000339
scaffold-10	1006224	1006321
scaffold-10	1007052	1007200
scaffold-10	1022534	1022715
scaffold-10	1687071	1687265
scaffold-10	1689415	1689561
scaffold-10	1695193	1695373
scaffold-10	1697198	1697404
scaffold-10	1698043	1698174
scaffold-10	1703567	1703798
scaffold-10	1935769	1935891
scaffold-10	2002674	2002959
scaffold-10	2005508	2005744
scaffold-10	2101176	2101266
scaffold-10	2101471	2102106
scaffold-100	174026	174116
scaffold-100	247186	247490
scaffold-100	263125	263217
scaffold-100	340869	341248
scaffold-100	487118	487286
scaffold-100	510472	510626
scaffold-100	672874	673069
scaffold-100	674348	674613
scaffold-100	675496	675827
scaffold-100	684301	684719
scaffold-100	749474	749579
scaffold-1004	15484	15628
scaffold-1004	17159	17378
scaffold-1004	19021	19220
scaffold-1004	19673	19948
scaffold-1004	20256	20326
scaffold-1004	20566	20804
scaffold-1004	30775	30903
scaffold-1004	31500	32056
scaffold-10064	378	453
scaffold-101	55800	55986
scaffold-101	59065	59139
scaffold-101	102037	102275
scaffold-101	193989	194722
scaffold-101	194934	195728
scaffold-101	224403	224733
scaffold-101	253304	253582
scaffold-101	463204	463406
scaffold-101	712472	712725
scaffold-10170	1026	1134
scaffold-10170	1371	1432
scaffold-102	24557	24685
scaffold-102	49935	49987
scaffold-102	307280	307731
scaffold-103	870	1062
scaffold-103	163601	163698
scaffold-103	163878	165995
scaffold-103	166635	166865
scaffold-103	167546	167765
scaffold-103	168111	168162
scaffold-103	657255	657351
scaffold-103	657858	658070
scaffold-1030	8740	8845
scaffold-1031	7695	7849
scaffold-1032	27954	28007
scaffold-1032	29800	30091
scaffold-1032	31078	31143
scaffold-10334	34838	35088
scaffold-1039	29552	29912
scaffold-1039	31356	31597
scaffold-1039	36301	36352
scaffold-104	24493	24616
scaffold-104	72035	72237
scaffold-104	159169	159358
scaffold-104	290978	291089
scaffold-104	291497	291845
scaffold-104	319465	319838
scaffold-104	319978	320427
scaffold-104	320738	321022
scaffold-104	322412	322842
scaffold-104	442609	442898
scaffold-104	443035	443212
scaffold-104	444840	444998
scaffold-104	445264	445561
scaffold-104	445643	447422
scaffold-104	447635	448264
scaffold-104	448420	449731
scaffold-104	449879	450090
scaffold-104	450285	450367
scaffold-104	450681	452278
scaffold-104	455348	455417
scaffold-104	455673	456172
scaffold-104	456193	456431
scaffold-104	457066	457357
scaffold-104	457699	457985
scaffold-104	474161	474278
scaffold-104	507275	507474
scaffold-104	563356	563629
scaffold-104	621909	622155
scaffold-104	624910	625252
scaffold-104	639088	639216
scaffold-104	658943	659168
scaffold-104	659386	659712
scaffold-104	660281	660442
scaffold-104	660880	661140
scaffold-104	669960	670275
scaffold-104	670791	670867
scaffold-104	671680	672090
scaffold-104	673307	673377
scaffold-104	696204	696654
scaffold-10484	474	1793
scaffold-105	442778	442976
scaffold-105	445160	445435
scaffold-105	685819	686510
scaffold-105	686793	687115
scaffold-105	688257	688577
scaffold-105	689105	689716
scaffold-105	690659	690962
scaffold-105	694524	695327
scaffold-105	695476	697148
scaffold-105	697855	698366
scaffold-105	698528	699362
scaffold-105	699651	699860
scaffold-105	700128	700275
scaffold-105	700644	701261
scaffold-105	702297	702495
scaffold-105	703516	703764
scaffold-105	704534	704756
scaffold-105	705374	705504
scaffold-105	705692	706018
scaffold-105	710400	710617
scaffold-105	711004	711055
scaffold-105	713102	713353
scaffold-105	716176	716923
scaffold-105	717260	717509
scaffold-105	718130	718336
scaffold-105	718650	719789
scaffold-105	720621	721056
scaffold-105	721927	722504
scaffold-105	722986	723286
scaffold-105	723843	724172
scaffold-105	727236	727492
scaffold-106	41624	41758
scaffold-106	61880	61932
scaffold-106	89866	90132
scaffold-106	153885	154477
scaffold-106	155464	156084
scaffold-106	156398	157352
scaffold-106	162689	163719
scaffold-106	164470	167650
scaffold-106	167822	170211
scaffold-106	170392	177844
scaffold-106	178006	179258
scaffold-106	179601	179699
scaffold-106	181230	181359
scaffold-106	183201	183540
scaffold-106	183788	184541
scaffold-106	184625	184839
scaffold-106	185249	185924
scaffold-106	188570	190728
scaffold-106	191400	191497
scaffold-106	191688	191825
scaffold-106	202954	203092
scaffold-106	203134	203308
scaffold-106	203795	203908
scaffold-106	204397	205347
scaffold-106	205529	206955
scaffold-106	207375	207558
scaffold-106	207844	208163
scaffold-106	209004	209186
scaffold-106	218955	219463
scaffold-106	221451	223609
scaffold-106	223894	224111
scaffold-106	224130	225253
scaffold-106	225309	225830
scaffold-106	226347	226636
scaffold-106	227840	227997
scaffold-106	228264	228696
scaffold-106	228900	229981
scaffold-106	230333	230484
scaffold-106	230670	230999
scaffold-106	231006	232534
scaffold-106	234478	234765
scaffold-106	235729	235796
scaffold-106	235909	235973
scaffold-106	236593	236980
scaffold-106	239588	239759
scaffold-106	478991	480206
scaffold-106	482580	482811
scaffold-106	483322	483853
scaffold-106	483956	484449
scaffold-106	486031	486192
scaffold-106	486440	486738
scaffold-106	487182	487468
scaffold-106	488439	488630
scaffold-106	559011	559276
scaffold-106	560369	560637
scaffold-106	561045	561490
scaffold-106	562304	562737
scaffold-106	562843	563323
scaffold-106	564563	566131
scaffold-106	566411	567079
scaffold-106	567465	567571
scaffold-106	567902	568963
scaffold-106	569121	569201
scaffold-106	569489	570125
scaffold-106	570319	571596
scaffold-106	571672	573596
scaffold-106	574143	574697
scaffold-106	575425	575665
scaffold-106	575849	576068
scaffold-106	576218	580279
scaffold-106	580322	582996
scaffold-106	583187	587939
scaffold-106	588141	591306
scaffold-106	591877	592417
scaffold-106	592600	593307
scaffold-106	593459	600166
scaffold-106	600588	601542
scaffold-106	602523	603124
scaffold-106	603310	605273
scaffold-106	605422	605792
scaffold-106	606958	607381
scaffold-106	607542	608671
scaffold-106	608939	609180
scaffold-106	610176	610780
scaffold-106	610912	611019
scaffold-106	612042	612796
scaffold-1060	14720	14853
scaffold-10698	156	250
scaffold-10698	724	1029
scaffold-107	103857	103952
scaffold-107	109271	109389
scaffold-107	110505	111030
scaffold-107	111243	112330
scaffold-107	112510	113095
scaffold-107	113163	113690
scaffold-107	113953	114861
scaffold-107	115099	116395
scaffold-107	116534	116675
scaffold-107	118018	119055
scaffold-107	119258	119391
scaffold-107	119937	121275
scaffold-107	122351	122750
scaffold-107	123848	123902
scaffold-107	126990	127185
scaffold-107	130522	131065
scaffold-107	131807	132414
scaffold-107	133159	133913
scaffold-107	134654	134997
scaffold-107	135212	136033
scaffold-107	137924	138153
scaffold-107	141655	142171
scaffold-107	142649	144349
scaffold-107	144725	144902
scaffold-107	145197	145549
scaffold-107	145715	146342
scaffold-107	146856	147350
scaffold-107	148910	149923
scaffold-107	149963	150932
scaffold-107	151428	156129
scaffold-107	156372	156487
scaffold-107	160661	160725
scaffold-107	163241	163351
scaffold-107	164611	164896
scaffold-107	165349	165679
scaffold-107	166060	166258
scaffold-107	168254	168327
scaffold-107	170718	170900
scaffold-107	173641	173814
scaffold-107	174449	174681
scaffold-107	175121	175482
scaffold-107	175658	175868
scaffold-107	176021	177017
scaffold-107	177366	177531
scaffold-107	177680	177862
scaffold-107	178534	178890
scaffold-107	179018	179654
scaffold-107	179695	179911
scaffold-107	180124	181013
scaffold-107	181180	181301
scaffold-107	181632	181802
scaffold-107	184572	184740
scaffold-107	185393	185691
scaffold-107	186310	186603
scaffold-107	186756	187952
scaffold-107	191725	191924
scaffold-107	191964	192236
scaffold-107	194595	194693
scaffold-107	196155	196336
scaffold-107	199560	200296
scaffold-107	202342	202903
scaffold-107	204800	205003
scaffold-107	205149	205476
scaffold-107	205779	205929
scaffold-107	206532	206914
scaffold-107	208752	209005
scaffold-107	209494	209760
scaffold-107	210191	210362
scaffold-107	210728	211187
scaffold-107	214613	214916
scaffold-107	214922	215229
scaffold-107	217832	217989
scaffold-107	219077	220090
scaffold-107	226624	226842
scaffold-107	228053	228224
scaffold-107	228671	228892
scaffold-107	229153	229338
scaffold-107	229493	230127
scaffold-107	234188	235120
scaffold-107	235533	235605
scaffold-107	235876	236334
scaffold-107	238452	238747
scaffold-107	238959	240100
scaffold-107	245333	245794
scaffold-107	247533	247841
scaffold-107	248167	248640
scaffold-107	249002	249426
scaffold-107	249643	250307
scaffold-107	583674	583778
scaffold-107	586954	587082
scaffold-107	648755	648866
scaffold-107	700372	700588
scaffold-108	3446	3566
scaffold-108	3907	3968
scaffold-108	52056	52173
scaffold-108	57580	57881
scaffold-108	61454	61533
scaffold-108	66288	66471
scaffold-108	66667	67033
scaffold-108	68191	68546
scaffold-108	113328	113386
scaffold-108	481337	481500
scaffold-108	482138	482545
scaffold-108	482546	483207
scaffold-108	484148	484763
scaffold-108	485301	485670
scaffold-108	486412	486752
scaffold-108	487125	487247
scaffold-108	487447	488020
scaffold-108	488479	488571
scaffold-108	489106	489343
scaffold-108	491483	491730
scaffold-108	622961	624105
scaffold-1084	30313	30665
scaffold-1084	32099	32170
scaffold-1084	33810	34031
scaffold-1084	35360	35429
scaffold-109	36650	36867
scaffold-109	81955	82103
scaffold-109	436045	436182
scaffold-10902	1377	1540
scaffold-11	460808	460874
scaffold-11	784004	784314
scaffold-11	785083	785253
scaffold-11	1059840	1059946
scaffold-11	1068930	1069183
scaffold-11	1292462	1292858
scaffold-11	1293506	1293945
scaffold-11	1295414	1295518
scaffold-11	1296302	1296467
scaffold-11	1297701	1297871
scaffold-11	1420049	1420400
scaffold-11	1422173	1422300
scaffold-11	1479384	1479470
scaffold-11	1602454	1603125
scaffold-11	1605897	1606134
scaffold-11	1606194	1606344
scaffold-11	1609822	1610718
scaffold-11	1610996	1611571
scaffold-11	1616765	1616817
scaffold-11	1621374	1621450
scaffold-11	1622709	1624351
scaffold-11	1625547	1625911
scaffold-11	1628285	1628834
scaffold-11	1630392	1630446
scaffold-11	1630619	1630670
scaffold-11	1631354	1631496
scaffold-11	1631839	1632545
scaffold-11	1635613	1635743
scaffold-11	1636110	1637875
scaffold-11	1641997	1642312
scaffold-11	1642476	1643852
scaffold-11	1644287	1644461
scaffold-11	1644752	1645256
scaffold-11	1645408	1646358
scaffold-11	1647078	1647397
scaffold-11	1647662	1648008
scaffold-11	1648211	1648268
scaffold-11	1649432	1650555
scaffold-11	1650688	1651134
scaffold-11	1653006	1653086
scaffold-11	1653893	1654197
scaffold-11	1654377	1654610
scaffold-11	1655171	1655294
scaffold-11	1655899	1656439
scaffold-11	1657395	1661572
scaffold-11	1661613	1661704
scaffold-11	1661875	1664013
scaffold-11	1664503	1664764
scaffold-11	1665650	1665797
scaffold-11	1666218	1666298
scaffold-11	1666725	1667188
scaffold-11	1668168	1669982
scaffold-11	1670557	1671256
scaffold-11	1671496	1672320
scaffold-11	1672539	1673642
scaffold-11	1673794	1673861
scaffold-11	1936451	1936604
scaffold-110	184522	184895
scaffold-111	27105	27306
scaffold-111	89836	89981
scaffold-111	443385	443504
scaffold-111	495442	495646
scaffold-111	496312	496393
scaffold-111	541579	541690
scaffold-111	542631	542698
scaffold-111	543131	544009
scaffold-111	556935	557166
scaffold-112	76805	76872
scaffold-112	247580	247708
scaffold-112	291893	291979
scaffold-112	393545	393657
scaffold-112	398860	399033
scaffold-112	500109	500232
scaffold-112	575673	575793
scaffold-11217	1298	1369
scaffold-1123	21999	22154
scaffold-1123	22399	22633
scaffold-1123	24519	24799
scaffold-1123	27523	28174
scaffold-1123	28685	29003
scaffold-113	45074	45303
scaffold-113	207926	208574
scaffold-113	208750	209400
scaffold-113	209561	210799
scaffold-113	210846	211058
scaffold-113	211255	225796
scaffold-113	228250	229167
scaffold-113	231454	234221
scaffold-113	234618	234721
scaffold-113	235126	236769
scaffold-113	237069	237278
scaffold-113	237439	237623
scaffold-113	239291	239448
scaffold-113	240035	240250
scaffold-113	240962	241746
scaffold-113	244231	244424
scaffold-113	246297	247218
scaffold-113	248214	248296
scaffold-113	248385	248644
scaffold-113	249054	250241
scaffold-113	250387	250714
scaffold-113	250850	251557
scaffold-113	252544	252699
scaffold-113	252848	253790
scaffold-113	255839	256040
scaffold-113	256305	256504
scaffold-113	256926	257469
scaffold-113	257691	258302
scaffold-113	258477	258979
scaffold-113	259493	259922
scaffold-113	260060	260219
scaffold-113	261106	261312
scaffold-113	261564	261689
scaffold-113	261995	262486
scaffold-113	263169	263326
scaffold-113	266768	266920
scaffold-113	340830	340899
scaffold-113	426811	426900
scaffold-113	448754	448980
scaffold-113	449848	450074
scaffold-113	578853	578909
scaffold-1133	5123	5174
scaffold-1133	34317	34373
scaffold-1136	6227	6404
scaffold-114	12054	12200
scaffold-1141	48	155
scaffold-115	959	1031
scaffold-115	7060	7288
scaffold-115	8054	8333
scaffold-115	13381	13503
scaffold-115	14108	14181
scaffold-115	16143	16260
scaffold-115	25222	27739
scaffold-115	28214	28323
scaffold-115	28696	28842
scaffold-115	29005	32804
scaffold-115	33301	35433
scaffold-115	35631	35829
scaffold-115	35987	36218
scaffold-115	39148	39529
scaffold-115	41529	41696
scaffold-115	49312	49767
scaffold-115	50406	50493
scaffold-115	55428	55716
scaffold-115	56197	56502
scaffold-115	56677	56864
scaffold-115	59783	59961
scaffold-115	60117	60328
scaffold-115	60502	60601
scaffold-115	170546	170616
scaffold-115	181827	181919
scaffold-115	255073	255169
scaffold-115	255691	255862
scaffold-115	255974	256297
scaffold-116	454251	454341
scaffold-1165	35946	36196
scaffold-117	544922	545087
scaffold-118	25464	26052
scaffold-118	26209	26534
scaffold-118	26727	26919
scaffold-118	28290	28529
scaffold-118	29054	29617
scaffold-118	31153	31225
scaffold-118	31775	32652
scaffold-118	33207	33381
scaffold-118	142397	142642
scaffold-118	143464	143876
scaffold-118	144381	144686
scaffold-118	145658	146164
scaffold-118	147320	147802
scaffold-118	148371	148544
scaffold-118	148730	148897
scaffold-118	154789	155843
scaffold-118	160318	160493
scaffold-118	168324	168569
scaffold-118	184421	184595
scaffold-118	416488	416627
scaffold-118	485899	486114
scaffold-118	520987	521042
scaffold-118	521210	521420
scaffold-11898	660	742
scaffold-119	53379	53443
scaffold-119	193353	193518
scaffold-119	389136	389254
scaffold-119	389707	390056
scaffold-119	580406	580468
scaffold-12	316148	316376
scaffold-12	355841	355910
scaffold-12	405078	405158
scaffold-12	1023489	1024137
scaffold-12	1025832	1026063
scaffold-12	1026988	1027173
scaffold-12	1141708	1141908
scaffold-12	1442421	1442501
scaffold-12	1742204	1742479
scaffold-12	1749737	1750116
scaffold-12	1755950	1756187
scaffold-120	125170	125315
scaffold-120	125370	125835
scaffold-120	125873	126483
scaffold-120	126617	127095
scaffold-120	127252	127877
scaffold-120	132905	133717
scaffold-120	134708	135265
scaffold-120	135433	135560
scaffold-120	135676	135838
scaffold-120	136135	137319
scaffold-120	138236	138328
scaffold-120	138489	145348
scaffold-120	145910	146595
scaffold-120	146786	147123
scaffold-120	149079	149457
scaffold-120	210338	210452
scaffold-120	210550	210795
scaffold-120	214193	214439
scaffold-120	214727	214807
scaffold-121	198328	198556
scaffold-121	622433	622575
scaffold-121	622914	623031
scaffold-122	519990	520285
scaffold-122	614532	614643
scaffold-123	48668	48883
scaffold-123	49956	50321
scaffold-123	50730	50965
scaffold-123	168464	168940
scaffold-123	181062	181282
scaffold-123	187790	187992
scaffold-123	188582	188650
scaffold-123	189245	189814
scaffold-123	190078	190481
scaffold-123	192112	192493
scaffold-123	192651	196190
scaffold-123	196332	196561
scaffold-123	196763	198942
scaffold-123	199092	202828
scaffold-123	203053	207238
scaffold-123	207396	207468
scaffold-123	207809	208459
scaffold-123	208618	209638
scaffold-123	209696	211275
scaffold-123	211485	214692
scaffold-123	215239	215981
scaffold-123	216215	217117
scaffold-123	217374	217701
scaffold-123	217840	218827
scaffold-123	219550	219802
scaffold-123	219974	221949
scaffold-123	222031	222549
scaffold-123	223490	224802
scaffold-123	224925	225311
scaffold-123	341957	342045
scaffold-123	557724	557908
scaffold-123	591103	591444
scaffold-123	591602	591903
scaffold-123	592086	592337
scaffold-123	593170	593322
scaffold-123	597884	598051
scaffold-123	607221	607344
scaffold-123	607617	608735
scaffold-123	610415	610690
scaffold-123	610966	611161
scaffold-123	611344	612606
scaffold-123	612752	613062
scaffold-123	613318	613874
scaffold-123	615170	619621
scaffold-123	619840	620017
scaffold-123	621138	621888
scaffold-123	622514	622858
scaffold-123	623343	623466
scaffold-124	139491	139627
scaffold-124	453963	454090
scaffold-124	457877	457988
scaffold-12444	181	1202
scaffold-125	124278	124527
scaffold-125	124658	125146
scaffold-125	216596	216703
scaffold-125	226498	226581
scaffold-125	226684	226825
scaffold-125	233044	233123
scaffold-125	257022	257088
scaffold-125	302970	303405
scaffold-125	443996	444125
scaffold-125	444539	444739
scaffold-125	551015	551214
scaffold-125	551411	551595
scaffold-126	181917	181976
scaffold-126	315015	315142
scaffold-126	315440	315752
scaffold-126	316586	316748
scaffold-12645	357	411
scaffold-12704	58	1242
scaffold-128	4951	5379
scaffold-128	8935	9055
scaffold-128	9091	9272
scaffold-128	9686	10500
scaffold-128	12787	12869
scaffold-128	13026	13386
scaffold-128	14556	14614
scaffold-128	18890	20063
scaffold-128	20424	20728
scaffold-128	21971	22129
scaffold-128	22529	23063
scaffold-128	23277	24811
scaffold-128	24998	25610
scaffold-128	25769	26130
scaffold-128	26303	26413
scaffold-128	26849	27196
scaffold-128	27424	27666
scaffold-128	28270	28500
scaffold-128	28981	29179
scaffold-128	30720	30988
scaffold-128	34155	34434
scaffold-128	34627	35475
scaffold-128	35855	36514
scaffold-128	36698	37279
scaffold-128	41995	42682
scaffold-128	47249	47640
scaffold-128	48056	48289
scaffold-128	54641	54756
scaffold-128	55829	56007
scaffold-128	56152	56262
scaffold-128	66983	67333
scaffold-128	68179	68594
scaffold-128	69817	69938
scaffold-128	70091	70491
scaffold-128	71778	71899
scaffold-128	72233	72721
scaffold-128	73029	73106
scaffold-128	73837	74059
scaffold-128	75336	75751
scaffold-128	76116	76284
scaffold-128	76817	76930
scaffold-128	77348	77400
scaffold-128	77601	77871
scaffold-128	78298	78869
scaffold-128	79279	79462
scaffold-128	80492	80820
scaffold-128	81375	81827
scaffold-128	83287	83445
scaffold-128	84550	84761
scaffold-128	86279	86607
scaffold-128	89613	90735
scaffold-128	91216	91916
scaffold-128	92452	94170
scaffold-128	99771	102974
scaffold-128	103126	104677
scaffold-128	105338	107401
scaffold-128	108053	108149
scaffold-128	108151	108769
scaffold-128	109237	109322
scaffold-128	109496	110266
scaffold-128	110674	111031
scaffold-128	111316	111762
scaffold-128	113592	113826
scaffold-128	118092	118418
scaffold-128	122920	123053
scaffold-128	123327	123470
scaffold-128	123747	123998
scaffold-128	124101	124944
scaffold-128	125036	125169
scaffold-128	232442	232529
scaffold-128	232949	233090
scaffold-128	234411	234694
scaffold-129	33424	33510
scaffold-129	47327	48348
scaffold-129	76275	76420
scaffold-129	387558	387622
scaffold-129	568510	568741
scaffold-12937	154	745
scaffold-13	454429	454748
scaffold-13	488614	488758
scaffold-13	488866	489153
scaffold-13	865146	865252
scaffold-13	1272233	1272426
scaffold-13	1292281	1293188
scaffold-13	1294719	1294990
scaffold-13	1295239	1297570
scaffold-13	1298415	1299019
scaffold-13	1309568	1309640
scaffold-13	1318267	1320101
scaffold-13	1320281	1322673
scaffold-13	1323308	1323552
scaffold-13	1323564	1325891
scaffold-13	1326117	1326799
scaffold-13	1327501	1327791
scaffold-13	1464351	1464782
scaffold-13	1465377	1465591
scaffold-13	1476866	1476990
scaffold-13	1522081	1522260
scaffold-13	1545685	1545757
scaffold-13	1562858	1563003
scaffold-13	1571179	1571289
scaffold-13	1679755	1680144
scaffold-13	1694174	1694248
scaffold-13	1762135	1762226
scaffold-13	1778852	1779084
scaffold-13	1782347	1782512
scaffold-13	1807104	1807163
scaffold-13	1811820	1814218
scaffold-130	242748	243017
scaffold-130	308090	308145
scaffold-130	561035	561096
scaffold-131	89152	89254
scaffold-131	89556	89681
scaffold-131	101003	101297
scaffold-131	101883	102630
scaffold-131	102826	103233
scaffold-131	103546	103722
scaffold-131	104227	104385
scaffold-131	104901	105439
scaffold-131	105625	105869
scaffold-131	106186	107144
scaffold-131	107456	108094
scaffold-131	108190	108968
scaffold-131	109805	111140
scaffold-131	112302	112786
scaffold-131	112970	113255
scaffold-131	113496	114632
scaffold-131	115167	115847
scaffold-131	116182	116878
scaffold-131	116979	119048
scaffold-131	119172	121447
scaffold-131	122657	123069
scaffold-131	123992	124278
scaffold-131	125533	125832
scaffold-131	126904	127460
scaffold-131	127880	128061
scaffold-131	128508	129840
scaffold-131	129983	131550
scaffold-131	132289	132576
scaffold-131	133068	134073
scaffold-131	135057	136524
scaffold-131	139745	139796
scaffold-131	140630	140826
scaffold-131	141304	143102
scaffold-131	143893	144590
scaffold-131	145515	147088
scaffold-131	147272	148030
scaffold-131	148756	148876
scaffold-131	149105	151289
scaffold-131	151482	153377
scaffold-131	153455	153737
scaffold-131	154051	154445
scaffold-131	154810	155173
scaffold-131	155755	155992
scaffold-131	156173	156242
scaffold-131	161824	162071
scaffold-131	162402	162842
scaffold-131	163008	163243
scaffold-131	163462	164400
scaffold-131	164675	169931
scaffold-131	170090	173241
scaffold-131	173573	177204
scaffold-131	177296	177790
scaffold-131	178308	180810
scaffold-131	180934	184426
scaffold-131	187438	187585
scaffold-131	189268	189321
scaffold-131	189593	190694
scaffold-131	194533	194610
scaffold-131	315033	315249
scaffold-131	346518	346691
scaffold-131	352580	352738
scaffold-131	357550	357644
scaffold-131	460591	460918
scaffold-132	100660	100812
scaffold-132	131127	131240
scaffold-132	268300	268370
scaffold-132	361645	361730
scaffold-132	493685	493930
scaffold-132	523027	523297
scaffold-133	103616	103828
scaffold-133	184802	184910
scaffold-133	278640	278794
scaffold-133	380836	380976
scaffold-133	384802	385054
scaffold-134	66995	67465
scaffold-134	67604	68189
scaffold-134	69025	69210
scaffold-134	69367	70396
scaffold-134	70477	71863
scaffold-134	72353	75214
scaffold-134	75526	83849
scaffold-134	84011	87609
scaffold-134	88121	90890
scaffold-134	91110	91809
scaffold-134	92406	93397
scaffold-134	93652	93741
scaffold-134	94596	94923
scaffold-134	95098	95684
scaffold-134	95904	96110
scaffold-134	96361	97003
scaffold-134	97296	98296
scaffold-134	102446	103826
scaffold-134	104002	104271
scaffold-134	104659	106989
scaffold-134	108668	109383
scaffold-134	110493	110588
scaffold-134	110747	110859
scaffold-134	111033	112954
scaffold-134	113812	117956
scaffold-134	118058	120801
scaffold-134	121372	124805
scaffold-134	124927	127510
scaffold-134	127744	130421
scaffold-134	132539	132827
scaffold-134	133864	134336
scaffold-134	135294	135738
scaffold-134	137582	137803
scaffold-134	138435	138562
scaffold-134	321037	321223
scaffold-134	331399	332478
scaffold-134	333074	333204
scaffold-134	333378	334594
scaffold-134	334675	335650
scaffold-134	336040	336557
scaffold-134	336808	338181
scaffold-134	338259	338755
scaffold-134	339055	339121
scaffold-134	339819	341520
scaffold-134	341679	342283
scaffold-134	342491	343614
scaffold-134	343821	347971
scaffold-134	349203	351002
scaffold-134	351460	352130
scaffold-134	353549	353861
scaffold-134	354741	354912
scaffold-134	355112	355985
scaffold-134	356295	358554
scaffold-134	358742	359825
scaffold-134	360157	360619
scaffold-134	360771	360928
scaffold-134	361713	361913
scaffold-134	362740	362833
scaffold-134	363342	363777
scaffold-134	435150	435352
scaffold-134	470700	470769
scaffold-134	558373	558485
scaffold-134	565154	565352
scaffold-134	594242	594364
scaffold-134	596200	596307
scaffold-134	599088	599231
scaffold-134	599414	599482
scaffold-134	599874	600985
scaffold-134	601044	601184
scaffold-134	601801	602303
scaffold-134	602466	602902
scaffold-134	603200	603452
scaffold-134	603872	604495
scaffold-134	604658	604813
scaffold-134	605838	605943
scaffold-134	606378	606560
scaffold-135	105490	105751
scaffold-135	355482	355567
scaffold-135	359842	359929
scaffold-135	361255	361429
scaffold-135	361806	361921
scaffold-135	366825	367037
scaffold-135	373619	373715
scaffold-135	473076	473174
scaffold-136	66712	66896
scaffold-136	146177	146260
scaffold-136	170226	170446
scaffold-136	368511	368639
scaffold-136	411687	411916
scaffold-136	458268	458462
scaffold-1366	28704	29188
scaffold-137	214219	214295
scaffold-137	402673	402889
scaffold-137	537126	537333
scaffold-138	326819	327047
scaffold-1383	12180	12554
scaffold-1383	14771	15118
scaffold-1383	27031	27213
scaffold-13867	64	163
scaffold-1387	23558	23722
scaffold-139	108635	108877
scaffold-139	151934	152395
scaffold-1397	29884	29939
scaffold-14	439324	439393
scaffold-14	439899	440003
scaffold-14	443803	444073
scaffold-14	445398	445727
scaffold-14	473329	473438
scaffold-14	477743	478006
scaffold-14	835394	835585
scaffold-14	1358141	1358745
scaffold-14	1360406	1360984
scaffold-14	1361086	1361292
scaffold-14	1361937	1362732
scaffold-14	1453524	1453582
scaffold-14	1554318	1554381
scaffold-14	1583219	1583391
scaffold-14	1591078	1591267
scaffold-14	1645222	1645888
scaffold-14	1675872	1676171
scaffold-140	59040	59283
scaffold-140	147565	147890
scaffold-140	335586	336042
scaffold-140	492882	493145
scaffold-140	512523	512597
scaffold-1405	3084	3153
scaffold-1405	4308	4489
scaffold-1405	6290	7371
scaffold-1405	10813	14777
scaffold-1405	17498	17919
scaffold-1405	18148	18809
scaffold-1405	19145	19225
scaffold-1405	19630	20195
scaffold-1405	20736	20847
scaffold-1405	21031	21108
scaffold-1405	21303	21598
scaffold-1405	21892	22610
scaffold-1405	22833	23419
scaffold-1405	23871	24215
scaffold-1405	24763	25053
scaffold-1405	25598	25757
scaffold-1405	26338	27992
scaffold-1405	30280	30951
scaffold-141	96571	96717
scaffold-141	98596	98917
scaffold-141	318216	318304
scaffold-141	332749	332983
scaffold-141	334094	334291
scaffold-141	334929	335127
scaffold-141	335518	335879
scaffold-141	372776	372930
scaffold-14180	6	1193
scaffold-142	339714	340457
scaffold-142	347853	348006
scaffold-142	349444	349619
scaffold-142	351584	351778
scaffold-142	360432	360526
scaffold-142	389692	391128
scaffold-143	49605	49687
scaffold-143	52839	53200
scaffold-143	53842	54006
scaffold-143	55078	55243
scaffold-143	56516	56710
scaffold-143	63521	63905
scaffold-143	69090	69504
scaffold-143	69609	70498
scaffold-143	70749	70856
scaffold-143	70958	71036
scaffold-143	73051	73153
scaffold-143	74068	74220
scaffold-143	75011	75391
scaffold-143	75750	76254
scaffold-143	76807	77007
scaffold-143	77560	77724
scaffold-143	77948	78095
scaffold-143	79109	79422
scaffold-143	81744	82007
scaffold-143	83893	84250
scaffold-143	84511	85128
scaffold-143	85276	86277
scaffold-143	86515	87170
scaffold-143	87428	87991
scaffold-143	89002	89331
scaffold-143	89485	89668
scaffold-143	89994	90147
scaffold-143	92274	92436
scaffold-143	92996	93188
scaffold-143	93396	93455
scaffold-143	93671	95061
scaffold-143	97354	97514
scaffold-143	99870	100332
scaffold-143	100402	102062
scaffold-143	102288	102895
scaffold-143	103356	103693
scaffold-143	103930	104201
scaffold-143	104502	104621
scaffold-143	104778	104972
scaffold-143	105636	105887
scaffold-143	106044	106227
scaffold-143	107151	107314
scaffold-143	108627	108710
scaffold-143	108866	108954
scaffold-143	109759	110305
scaffold-143	111277	111528
scaffold-143	111871	111922
scaffold-143	112095	112633
scaffold-143	112795	114327
scaffold-143	115795	115988
scaffold-143	116293	116464
scaffold-143	116679	116899
scaffold-143	119034	121017
scaffold-143	121221	121755
scaffold-143	122031	122256
scaffold-143	122419	122811
scaffold-143	123020	123850
scaffold-143	124055	124308
scaffold-143	124409	125569
scaffold-143	134106	134453
scaffold-143	134622	135603
scaffold-143	135699	136843
scaffold-143	136999	140204
scaffold-143	140393	141393
scaffold-143	141606	144279
scaffold-143	145183	145327
scaffold-143	145583	146757
scaffold-143	147179	150647
scaffold-143	150884	151275
scaffold-143	154039	154421
scaffold-143	155818	156606
scaffold-143	157202	157262
scaffold-143	157559	157750
scaffold-143	292257	292317
scaffold-143	368772	368896
scaffold-143	368998	369242
scaffold-143	413837	414079
scaffold-143	414690	415124
scaffold-143	415322	415547
scaffold-143	421692	422058
scaffold-143	424739	425159
scaffold-143	448490	448656
scaffold-143	487881	487959
scaffold-1432	4215	4422
scaffold-1435	8029	8192
scaffold-144	47791	47895
scaffold-144	48146	48377
scaffold-144	48394	48712
scaffold-144	292908	292972
scaffold-144	293187	293384
scaffold-144	397655	397901
scaffold-1448	11370	11557
scaffold-145	249077	249241
scaffold-145	382911	383190
scaffold-145	433470	433600
scaffold-1450	15730	16123
scaffold-1450	19033	19437
scaffold-1450	28814	28978
scaffold-146	29644	30145
scaffold-146	30356	30470
scaffold-146	134258	134349
scaffold-146	135549	135737
scaffold-146	357022	357167
scaffold-146	381838	382043
scaffold-1460	10	442
scaffold-1460	1121	1424
scaffold-1460	6775	6933
scaffold-1460	7202	7595
scaffold-1460	8228	9020
scaffold-1460	9996	12077
scaffold-1460	12912	13105
scaffold-1460	13572	13726
scaffold-1460	16615	16666
scaffold-1460	17891	18285
scaffold-1460	18813	18962
scaffold-1460	20938	21174
scaffold-1464	18963	19252
scaffold-1469	22408	22538
scaffold-147	166599	166665
scaffold-147	173455	173541
scaffold-147	441616	441819
scaffold-147	468575	468641
scaffold-148	192379	192492
scaffold-148	344934	345103
scaffold-1483	17971	18525
scaffold-1483	18621	19075
scaffold-1483	19706	19858
scaffold-1483	20075	20480
scaffold-1483	20632	20793
scaffold-1483	20968	21121
scaffold-1483	21325	23696
scaffold-1483	25339	25626
scaffold-1483	25780	26386
scaffold-1483	26592	28245
scaffold-149	126629	126760
scaffold-1491	10959	11218
scaffold-1491	11361	12008
scaffold-1491	14041	14192
scaffold-1491	14768	14846
scaffold-1491	16602	16655
scaffold-1491	18996	19471
scaffold-1491	22218	22325
scaffold-1491	23694	23759
scaffold-15	205849	206284
scaffold-15	214492	214606
scaffold-15	601445	601505
scaffold-15	601868	602421
scaffold-15	602980	603151
scaffold-15	813728	813870
scaffold-15	1050838	1051045
scaffold-15	1214271	1214410
scaffold-15	1330386	1330761
scaffold-15	1366621	1367536
scaffold-15	1379600	1379902
scaffold-15	1379983	1384252
scaffold-15	1384485	1385902
scaffold-15	1386614	1387359
scaffold-15	1388724	1389273
scaffold-15	1389453	1392038
scaffold-15	1392376	1392789
scaffold-15	1393073	1393923
scaffold-15	1394094	1394859
scaffold-15	1396698	1398323
scaffold-15	1398551	1398858
scaffold-15	1399052	1399295
scaffold-15	1400051	1400122
scaffold-15	1400962	1401145
scaffold-15	1401413	1402016
scaffold-15	1402265	1403232
scaffold-15	1403501	1404474
scaffold-15	1404835	1405470
scaffold-15	1405639	1407964
scaffold-15	1408003	1408332
scaffold-15	1410394	1410552
scaffold-15	1410745	1410928
scaffold-15	1411865	1412196
scaffold-15	1509542	1509769
scaffold-150	32306	32422
scaffold-150	35333	35634
scaffold-150	36282	36532
scaffold-150	36788	38144
scaffold-150	38538	41382
scaffold-150	72076	72691
scaffold-150	262043	262111
scaffold-150	299114	299214
scaffold-150	363638	363749
scaffold-150	468765	469050
scaffold-150	469196	470226
scaffold-150	470700	471782
scaffold-150	471958	472086
scaffold-150	473376	481506
scaffold-150	481718	482212
scaffold-150	482459	483203
scaffold-150	483352	483657
scaffold-150	484158	486636
scaffold-150	487563	490112
scaffold-150	490967	491240
scaffold-150	491506	492147
scaffold-150	492309	492712
scaffold-150	492899	493356
scaffold-150	493526	494502
scaffold-150	495173	496066
scaffold-150	497334	497500
scaffold-150	498583	499845
scaffold-150	499897	500150
scaffold-150	500298	506663
scaffold-150	506785	507171
scaffold-150	507425	510031
scaffold-150	513887	514032
scaffold-150	514494	514723
scaffold-150	515704	515850
scaffold-150	524837	525113
scaffold-150	525990	526279
scaffold-150	527627	527774
scaffold-150	528162	528327
scaffold-150	528422	528870
scaffold-150	530498	530873
scaffold-150	536343	536862
scaffold-150	538342	538712
scaffold-150	538968	539355
scaffold-150	539547	539869
scaffold-150	540207	540407
scaffold-150	543915	544162
scaffold-150	544510	544945
scaffold-150	546772	547084
scaffold-150	547492	547669
scaffold-150	548818	549040
scaffold-150	549650	550021
scaffold-150	550935	551313
scaffold-150	554424	554818
scaffold-150	556569	556732
scaffold-150	557062	557412
scaffold-150	557586	557689
scaffold-150	557756	558429
scaffold-1517	5290	5586
scaffold-152	85921	86126
scaffold-152	217196	217689
scaffold-152	219660	219990
scaffold-152	220249	220608
scaffold-152	224047	224641
scaffold-152	231236	231365
scaffold-152	236673	236828
scaffold-152	237335	237456
scaffold-152	242028	242352
scaffold-152	246629	246955
scaffold-152	247326	247639
scaffold-152	252524	252868
scaffold-152	253807	254036
scaffold-152	256724	256956
scaffold-152	257854	258203
scaffold-152	260081	262766
scaffold-152	262940	263118
scaffold-152	264229	264657
scaffold-152	264810	264973
scaffold-152	265349	265403
scaffold-152	265616	266530
scaffold-152	267570	269205
scaffold-152	269362	269536
scaffold-152	269656	270030
scaffold-152	274781	274862
scaffold-152	275088	275454
scaffold-152	275796	276000
scaffold-152	276265	276826
scaffold-152	341770	341863
scaffold-152	438670	438774
scaffold-152	439717	439778
scaffold-152	441166	441332
scaffold-153	23817	24065
scaffold-153	370170	370289
scaffold-153	465423	465734
scaffold-153	467571	467741
scaffold-153	531346	531516
scaffold-153	534892	535072
scaffold-153	543700	543833
scaffold-154	159548	159705
scaffold-154	320736	320852
scaffold-154	369555	369670
scaffold-154	425971	426466
scaffold-154	428661	428720
scaffold-154	430031	430221
scaffold-154	430430	430843
scaffold-154	431073	431303
scaffold-154	432041	432301
scaffold-154	435164	435465
scaffold-154	435745	435889
scaffold-154	436039	436835
scaffold-154	436958	437077
scaffold-154	437254	437377
scaffold-154	440763	441035
scaffold-154	442670	442742
scaffold-154	443181	444000
scaffold-154	444169	444247
scaffold-154	444395	444461
scaffold-154	445385	445553
scaffold-154	446747	447720
scaffold-154	448821	450833
scaffold-154	451243	451601
scaffold-154	461020	461121
scaffold-154	475079	475152
scaffold-154	475722	475795
scaffold-1542	4787	4838
scaffold-155	199280	199376
scaffold-155	236733	236849
scaffold-155	261537	261814
scaffold-155	266351	266480
scaffold-155	277887	278110
scaffold-155	278480	278903
scaffold-155	280376	280726
scaffold-155	282969	283129
scaffold-155	283424	283978
scaffold-155	284237	284393
scaffold-155	284758	285049
scaffold-155	286308	286696
scaffold-155	286949	287350
scaffold-155	287443	287795
scaffold-155	287832	288037
scaffold-155	288483	288682
scaffold-155	291193	291271
scaffold-155	291557	292441
scaffold-155	293116	293700
scaffold-155	295408	295810
scaffold-155	296031	296362
scaffold-155	296902	297172
scaffold-155	301938	302204
scaffold-155	306127	306701
scaffold-155	307162	307474
scaffold-155	308156	309550
scaffold-155	310169	310233
scaffold-155	310512	310566
scaffold-155	311010	312502
scaffold-155	312681	313374
scaffold-155	313564	314347
scaffold-155	315125	315842
scaffold-155	316376	316569
scaffold-155	318058	318235
scaffold-155	318909	319454
scaffold-155	322283	322563
scaffold-155	326429	326622
scaffold-155	326833	326998
scaffold-155	328618	328947
scaffold-155	331251	331358
scaffold-155	348893	349297
scaffold-155	349544	350325
scaffold-155	350818	350956
scaffold-155	351664	351774
scaffold-155	352403	353508
scaffold-155	353675	354223
scaffold-155	354402	354777
scaffold-155	355832	355917
scaffold-155	356251	356363
scaffold-155	356818	356938
scaffold-155	357436	361446
scaffold-155	361758	362004
scaffold-155	364883	366723
scaffold-155	366791	368049
scaffold-155	368422	369065
scaffold-155	369273	370249
scaffold-155	386497	387151
scaffold-155	387440	391266
scaffold-155	394474	395176
scaffold-155	396018	396361
scaffold-155	421494	421735
scaffold-155	450810	450875
scaffold-156	19819	20050
scaffold-156	383222	383367
scaffold-156	446718	446781
scaffold-156	447131	447321
scaffold-156	448344	448533
scaffold-156	525931	525998
scaffold-156	539304	539356
scaffold-157	185786	185942
scaffold-157	186299	186614
scaffold-157	187922	188075
scaffold-157	242876	243040
scaffold-157	284906	284977
scaffold-157	444705	444758
scaffold-1574	2124	2177
scaffold-1574	4148	4707
scaffold-1574	7337	7511
scaffold-158	92566	92860
scaffold-158	237754	238149
scaffold-158	239052	239222
scaffold-158	353905	353973
scaffold-158	354204	354403
scaffold-158	355158	355261
scaffold-1580	17325	17414
scaffold-1580	23571	23625
scaffold-159	160928	161134
scaffold-159	175030	175169
scaffold-159	175376	176073
scaffold-159	176978	177140
scaffold-159	179296	180040
scaffold-159	180452	180621
scaffold-159	180935	183427
scaffold-159	183658	183842
scaffold-159	186473	187195
scaffold-159	187308	188961
scaffold-159	189973	190124
scaffold-159	190355	190704
scaffold-159	190896	192350
scaffold-159	193078	193242
scaffold-159	195129	197599
scaffold-159	197701	198740
scaffold-159	200237	200422
scaffold-159	205121	205767
scaffold-159	207249	207476
scaffold-159	208460	208533
scaffold-159	210608	210756
scaffold-159	215971	216056
scaffold-159	219805	220015
scaffold-159	224290	224511
scaffold-159	225559	225646
scaffold-159	226125	226192
scaffold-159	226563	226663
scaffold-159	226848	227022
scaffold-159	227528	227579
scaffold-159	227733	228253
scaffold-159	228415	229118
scaffold-159	229304	229798
scaffold-159	230079	230670
scaffold-159	230950	231119
scaffold-159	231355	231663
scaffold-159	232210	232449
scaffold-159	233601	233927
scaffold-159	234416	234712
scaffold-159	235175	235309
scaffold-159	237768	238677
scaffold-159	282594	282851
scaffold-159	339206	339602
scaffold-159	339844	340011
scaffold-1596	180	1772
scaffold-1596	1930	3736
scaffold-1596	4134	4357
scaffold-1596	4528	4609
scaffold-1596	4775	5237
scaffold-1596	5347	6027
scaffold-1596	7498	7591
scaffold-1596	8141	9106
scaffold-1596	10229	11050
scaffold-1596	11898	12048
scaffold-1596	12580	13054
scaffold-1596	15654	16141
scaffold-1596	16554	16760
scaffold-1596	18164	18415
scaffold-1596	20624	21147
scaffold-1596	21454	21667
scaffold-16	16432	16620
scaffold-16	280484	280772
scaffold-16	281180	281276
scaffold-16	1188846	1188929
scaffold-16	1261948	1262113
scaffold-16	1458279	1458352
scaffold-16	1640312	1640829
scaffold-16	1641796	1643616
scaffold-16	1645330	1645666
scaffold-16	1686445	1686716
scaffold-16	1687146	1687322
scaffold-160	170949	171097
scaffold-160	362355	362466
scaffold-1600	1	257
scaffold-1600	1171	1248
scaffold-1600	1546	1725
scaffold-1600	4261	4652
scaffold-1600	5055	5500
scaffold-1600	5588	5699
scaffold-1600	11063	11179
scaffold-1600	11706	11999
scaffold-1600	19021	19138
scaffold-1600	20316	20484
scaffold-1600	23329	23790
scaffold-1606	484	559
scaffold-161	151160	151378
scaffold-161	266805	266965
scaffold-161	366630	366709
scaffold-161	377060	377139
scaffold-161	416154	417877
scaffold-162	245811	246067
scaffold-162	251706	251927
scaffold-162	252308	252628
scaffold-162	256609	256766
scaffold-162	257374	257426
scaffold-163	408184	409185
scaffold-163	410050	410228
scaffold-163	410620	412963
scaffold-163	413275	413503
scaffold-163	413746	418093
scaffold-163	418278	418487
scaffold-163	418821	419639
scaffold-163	419787	421352
scaffold-163	421899	422181
scaffold-163	423834	423889
scaffold-163	424165	424221
scaffold-163	424858	425046
scaffold-163	425199	429269
scaffold-163	430810	430941
scaffold-163	436357	436656
scaffold-163	437025	437183
scaffold-163	438939	439423
scaffold-163	440484	440568
scaffold-163	441558	441814
scaffold-163	442339	442796
scaffold-163	443105	443329
scaffold-163	444305	444413
scaffold-163	444734	447965
scaffold-163	448215	448792
scaffold-163	450536	450799
scaffold-163	450996	451722
scaffold-163	451874	452556
scaffold-163	452991	453584
scaffold-163	453773	456450
scaffold-163	456615	459308
scaffold-163	459440	461895
scaffold-163	461898	462009
scaffold-163	462194	462832
scaffold-163	463308	464023
scaffold-163	464759	465840
scaffold-163	466058	467859
scaffold-163	468082	468338
scaffold-163	468502	470519
scaffold-163	470759	472294
scaffold-163	472710	475561
scaffold-163	477202	477569
scaffold-163	478024	481036
scaffold-163	482258	482475
scaffold-163	486091	486187
scaffold-163	488314	488645
scaffold-164	35	208
scaffold-164	361	599
scaffold-164	764	2120
scaffold-164	2360	2501
scaffold-164	5726	5814
scaffold-164	6004	6222
scaffold-164	6313	7250
scaffold-164	7613	8929
scaffold-164	9084	9416
scaffold-164	9700	10381
scaffold-164	279800	280148
scaffold-164	340551	340732
scaffold-164	341054	341138
scaffold-164	342234	343715
scaffold-164	343878	344077
scaffold-164	344678	345251
scaffold-164	345600	346032
scaffold-164	346096	347215
scaffold-164	348024	348329
scaffold-164	349416	350333
scaffold-164	350437	351212
scaffold-164	351725	353166
scaffold-164	353391	353642
scaffold-164	353965	355091
scaffold-164	355273	356406
scaffold-164	356417	357613
scaffold-164	357778	358885
scaffold-164	359209	359788
scaffold-164	362841	363060
scaffold-164	363658	364322
scaffold-164	364914	365025
scaffold-164	365479	365878
scaffold-164	366669	368357
scaffold-164	368533	368777
scaffold-164	369070	369144
scaffold-164	369704	369824
scaffold-164	369884	370472
scaffold-164	372327	372733
scaffold-164	374041	374336
scaffold-164	374580	374688
scaffold-164	380988	381296
scaffold-164	381604	382486
scaffold-164	383335	383389
scaffold-164	384060	384304
scaffold-164	384585	384983
scaffold-164	490207	490328
scaffold-164	490508	490904
scaffold-16477	891	1053
scaffold-1656	5258	5419
scaffold-166	102205	102275
scaffold-166	151513	151769
scaffold-166	152187	152381
scaffold-167	2902	3194
scaffold-167	6138	6327
scaffold-167	8627	8997
scaffold-167	16432	16572
scaffold-167	33162	33482
scaffold-167	33594	34076
scaffold-167	34419	34541
scaffold-167	35556	36085
scaffold-167	170090	170557
scaffold-167	224015	224661
scaffold-167	259127	259263
scaffold-1672	7197	7519
scaffold-1672	7857	8004
scaffold-1672	8240	8838
scaffold-1672	9011	9152
scaffold-1672	19919	20124
scaffold-1672	21693	21789
scaffold-16743	488	660
scaffold-1678	311	502
scaffold-1678	3434	3730
scaffold-1678	5301	5881
scaffold-1678	6725	7276
scaffold-1678	7592	7946
scaffold-1678	10340	10861
scaffold-1678	11096	11233
scaffold-1678	12728	13050
scaffold-1678	14535	14684
scaffold-1678	14744	15114
scaffold-1678	20722	20891
scaffold-1678	21157	21938
scaffold-168	17947	18015
scaffold-168	90807	90979
scaffold-168	246939	247188
scaffold-168	289778	290091
scaffold-168	290631	290747
scaffold-169	39280	39528
scaffold-169	274021	274188
scaffold-169	423888	424083
scaffold-1699	11610	11845
scaffold-16997	314	390
scaffold-17	303847	304083
scaffold-17	407225	407309
scaffold-17	426512	426832
scaffold-17	1218581	1218774
scaffold-17	1219024	1219589
scaffold-17	1220350	1220609
scaffold-17	1220893	1220999
scaffold-17	1221647	1221813
scaffold-17	1250924	1251090
scaffold-17	1252944	1253080
scaffold-17	1401931	1402064
scaffold-17	1402267	1402533
scaffold-17	1403196	1403918
scaffold-17	1405033	1405357
scaffold-17	1405526	1405655
scaffold-17	1405959	1409026
scaffold-17	1409460	1410173
scaffold-17	1410577	1410903
scaffold-17	1411365	1413855
scaffold-17	1414009	1417678
scaffold-17	1526485	1526625
scaffold-170	394480	394664
scaffold-170	428482	428665
scaffold-1701	9329	9417
scaffold-17042	407	737
scaffold-171	179907	180078
scaffold-171	204834	204907
scaffold-171	435723	435856
scaffold-1712	19710	19791
scaffold-1715	16962	17692
scaffold-1717	10893	11072
scaffold-172	153097	153266
scaffold-172	153456	153776
scaffold-172	156781	156851
scaffold-172	166837	167116
scaffold-172	315262	315575
scaffold-172	363770	363839
scaffold-17233	700	1029
scaffold-173	345951	346357
scaffold-173	421103	421194
scaffold-1737	18949	19152
scaffold-174	152764	152923
scaffold-174	153149	153538
scaffold-174	153941	154533
scaffold-174	154757	154904
scaffold-174	157024	157892
scaffold-174	158719	160742
scaffold-174	161052	161490
scaffold-174	161672	163203
scaffold-174	163473	163582
scaffold-174	163884	164023
scaffold-174	164265	165929
scaffold-174	166084	166355
scaffold-174	167588	167847
scaffold-174	167995	169457
scaffold-174	169825	170206
scaffold-174	170728	171138
scaffold-174	171628	171703
scaffold-174	173138	173255
scaffold-174	173599	174812
scaffold-174	176316	176488
scaffold-174	178647	178705
scaffold-174	178960	179159
scaffold-174	200700	200784
scaffold-174	200972	201550
scaffold-174	202323	202462
scaffold-174	210848	211042
scaffold-174	211306	211524
scaffold-174	245179	245360
scaffold-174	263370	263988
scaffold-174	266673	267055
scaffold-174	271935	272108
scaffold-174	274820	274898
scaffold-174	275227	275480
scaffold-174	275721	275924
scaffold-174	276583	276921
scaffold-174	279523	279575
scaffold-174	296499	297088
scaffold-1741	5348	5416
scaffold-175	14169	14332
scaffold-175	16328	16383
scaffold-175	80825	80959
scaffold-175	206775	207127
scaffold-175	371251	371352
scaffold-175	371983	372271
scaffold-175	372720	372798
scaffold-1753	873	1045
scaffold-1753	6858	7105
scaffold-1753	12718	12915
scaffold-176	397382	397521
scaffold-176	399314	399385
scaffold-176	400351	400403
scaffold-176	400405	400580
scaffold-176	417602	417884
scaffold-176	422519	422905
scaffold-176	426376	427967
scaffold-176	432559	432793
scaffold-176	433330	434035
scaffold-176	435688	435739
scaffold-176	438197	438682
scaffold-176	453755	455003
scaffold-176	455454	455821
scaffold-176	456018	456071
scaffold-176	456413	456699
scaffold-176	456945	457462
scaffold-176	457643	459495
scaffold-176	459980	461055
scaffold-176	461295	462853
scaffold-176	464486	469436
scaffold-176	469650	470300
scaffold-176	470609	472380
scaffold-176	472611	474080
scaffold-176	474205	475220
scaffold-176	475611	476144
scaffold-176	476441	476769
scaffold-1764	7188	7465
scaffold-177	401533	401738
scaffold-177	401984	402138
scaffold-1775	172	1330
scaffold-1775	1980	2182
scaffold-1775	2367	3089
scaffold-1775	6906	6994
scaffold-1775	9728	10607
scaffold-1775	11765	12579
scaffold-1775	12757	12873
scaffold-1775	16741	16830
scaffold-1775	17254	17501
scaffold-1775	18275	19030
scaffold-1777	1922	2129
scaffold-1777	2897	3137
scaffold-1777	5790	6411
scaffold-1777	7828	8085
scaffold-1777	8192	8634
scaffold-1777	8895	9600
scaffold-1777	10324	10574
scaffold-1777	10734	11120
scaffold-1777	11381	11840
scaffold-1777	12090	12980
scaffold-1777	14119	14530
scaffold-1777	14892	15517
scaffold-1777	18216	18421
scaffold-1777	18584	19336
scaffold-178	14531	14634
scaffold-178	26740	26964
scaffold-178	27181	27340
scaffold-178	27480	27889
scaffold-178	29795	29869
scaffold-178	30061	30167
scaffold-178	31887	32023
scaffold-178	32405	32720
scaffold-178	35079	36512
scaffold-178	37667	37876
scaffold-178	37900	38167
scaffold-178	38259	39963
scaffold-178	40081	40499
scaffold-178	40997	41235
scaffold-178	41498	41581
scaffold-178	42065	42824
scaffold-178	43435	43622
scaffold-178	43780	45314
scaffold-178	46416	46773
scaffold-178	47063	47352
scaffold-178	47576	48021
scaffold-178	48251	48684
scaffold-178	49107	49216
scaffold-178	50163	50430
scaffold-178	53869	54430
scaffold-178	54694	56714
scaffold-178	57673	57878
scaffold-178	58030	61703
scaffold-178	62127	62293
scaffold-178	63757	64440
scaffold-178	64606	65088
scaffold-178	65502	65889
scaffold-178	71314	71545
scaffold-178	71927	72260
scaffold-178	77710	80832
scaffold-178	81058	82492
scaffold-178	82771	83357
scaffold-178	83533	83635
scaffold-178	83924	84159
scaffold-178	84315	85912
scaffold-178	86141	87421
scaffold-178	88274	88459
scaffold-178	88860	89977
scaffold-178	90102	92347
scaffold-178	94056	95077
scaffold-178	98611	98927
scaffold-178	99639	99990
scaffold-178	100195	103836
scaffold-178	104591	105047
scaffold-178	105379	105726
scaffold-178	105935	106302
scaffold-178	107924	108048
scaffold-178	108261	108463
scaffold-178	108653	108932
scaffold-178	109099	109509
scaffold-178	109669	110033
scaffold-178	110368	110841
scaffold-178	111247	111582
scaffold-178	111714	112626
scaffold-178	112793	112941
scaffold-178	113975	115201
scaffold-178	115202	115694
scaffold-178	116419	117496
scaffold-178	118650	120121
scaffold-178	123153	124226
scaffold-178	124454	125434
scaffold-178	125662	126759
scaffold-178	127336	127400
scaffold-178	127660	128585
scaffold-178	128820	132197
scaffold-178	132381	132719
scaffold-178	132924	133304
scaffold-178	134002	134089
scaffold-178	134191	134252
scaffold-178	134738	137752
scaffold-178	137930	138091
scaffold-178	139004	139487
scaffold-178	139877	139983
scaffold-178	140214	141463
scaffold-178	141581	141998
scaffold-178	142362	142889
scaffold-178	144368	145900
scaffold-178	146064	146116
scaffold-178	147352	147911
scaffold-178	149498	149762
scaffold-178	151532	151633
scaffold-178	151787	151839
scaffold-178	153414	153615
scaffold-178	155706	156206
scaffold-178	312245	312319
scaffold-178	314467	314555
scaffold-178	316553	316700
scaffold-178	382369	382726
scaffold-178	396582	396678
scaffold-179	7756	7931
scaffold-179	37290	37548
scaffold-179	433010	433286
scaffold-1798	19795	19945
scaffold-1799	659	1039
scaffold-1799	1181	1300
scaffold-1799	1485	2377
scaffold-1799	3141	5068
scaffold-1799	6229	7719
scaffold-1799	7871	8083
scaffold-1799	8240	8588
scaffold-1799	8754	9301
scaffold-1799	9510	9774
scaffold-1799	12740	13660
scaffold-1799	14497	14839
scaffold-1799	15364	16293
scaffold-1799	19675	20085
scaffold-18	112107	112158
scaffold-18	114336	114401
scaffold-18	238484	238611
scaffold-18	239337	239883
scaffold-18	598654	598708
scaffold-18	738735	738949
scaffold-18	1364040	1364108
scaffold-180	122944	123302
scaffold-180	185152	185296
scaffold-180	185691	185849
scaffold-1805	4261	4440
scaffold-181	264375	265400
scaffold-181	404163	404225
scaffold-182	40183	40366
scaffold-183	247468	247899
scaffold-183	248015	248339
scaffold-183	248562	248744
scaffold-183	282552	282638
scaffold-183	376752	376846
scaffold-183	383197	383715
scaffold-183	387641	387892
scaffold-183	388795	388897
scaffold-183	395805	395871
scaffold-1834	114	355
scaffold-1834	568	1113
scaffold-1834	5100	5540
scaffold-1834	5892	6113
scaffold-1834	13605	14461
scaffold-1834	14717	15177
scaffold-1834	15501	15552
scaffold-1834	16141	16272
scaffold-1835	10947	10999
scaffold-1838	8358	8425
scaffold-184	60835	61386
scaffold-184	64416	64687
scaffold-184	71382	71986
scaffold-184	72149	72587
scaffold-184	72847	73059
scaffold-184	73317	73376
scaffold-184	74943	75238
scaffold-184	76074	76269
scaffold-184	77320	77569
scaffold-184	78358	78501
scaffold-184	80643	80940
scaffold-184	81135	81290
scaffold-184	81583	81964
scaffold-184	82192	82579
scaffold-184	82862	83256
scaffold-184	83616	84015
scaffold-184	84716	84919
scaffold-184	86163	86263
scaffold-184	92945	93187
scaffold-184	94071	94225
scaffold-184	98088	98329
scaffold-184	99161	99340
scaffold-184	100296	100368
scaffold-184	103577	103696
scaffold-184	103906	104293
scaffold-184	104463	105510
scaffold-184	106873	107172
scaffold-184	108183	108301
scaffold-184	109581	109763
scaffold-184	110883	111054
scaffold-184	111584	111777
scaffold-184	113390	113559
scaffold-184	114890	115022
scaffold-184	121442	121608
scaffold-184	121987	122240
scaffold-184	122406	122572
scaffold-184	127452	127834
scaffold-184	128042	128599
scaffold-184	137962	138176
scaffold-184	145102	145435
scaffold-184	148724	149006
scaffold-184	149547	149884
scaffold-184	152367	152611
scaffold-184	152975	153513
scaffold-184	153674	154758
scaffold-184	155282	155367
scaffold-184	157309	157378
scaffold-184	158869	159000
scaffold-184	159178	159390
scaffold-184	161412	161813
scaffold-184	165154	165714
scaffold-184	166810	167602
scaffold-184	168645	169880
scaffold-184	169986	170153
scaffold-184	170564	170986
scaffold-184	171150	171213
scaffold-184	171748	172217
scaffold-184	172857	174385
scaffold-184	174681	175229
scaffold-184	176151	176503
scaffold-184	176700	176954
scaffold-184	177070	177855
scaffold-184	177928	178264
scaffold-184	178505	179340
scaffold-184	179895	180338
scaffold-184	181026	181280
scaffold-184	181974	182650
scaffold-184	182992	183122
scaffold-184	183666	183920
scaffold-184	186033	186219
scaffold-184	186956	187880
scaffold-184	188322	188493
scaffold-184	189892	190506
scaffold-184	191694	192091
scaffold-184	192201	192614
scaffold-184	193031	193684
scaffold-184	194081	194178
scaffold-184	194871	195084
scaffold-184	196367	197273
scaffold-184	204250	204445
scaffold-184	206930	206982
scaffold-184	208080	208131
scaffold-184	258486	258822
scaffold-184	296371	296874
scaffold-184	303144	303334
scaffold-1840	2996	3384
scaffold-1840	3990	4068
scaffold-185	47695	47861
scaffold-185	49415	49705
scaffold-185	146741	146871
scaffold-185	262086	262166
scaffold-185	286491	286663
scaffold-185	290316	290480
scaffold-185	329377	329431
scaffold-185	391325	391504
scaffold-185	438315	438394
scaffold-186	157085	157350
scaffold-1860	6594	6720
scaffold-1860	13281	13417
scaffold-1863	7374	7652
scaffold-1867	12557	12752
scaffold-187	242	3933
scaffold-187	4175	4611
scaffold-187	5192	5301
scaffold-187	6245	6424
scaffold-187	6484	6758
scaffold-187	6910	7300
scaffold-187	7912	8924
scaffold-187	9345	9556
scaffold-187	10345	13222
scaffold-187	13499	18012
scaffold-187	18501	18607
scaffold-187	18856	19182
scaffold-187	19264	19688
scaffold-187	20337	20431
scaffold-187	21456	21917
scaffold-187	22064	22583
scaffold-187	26545	27280
scaffold-187	28574	29481
scaffold-187	29828	31164
scaffold-187	31318	32764
scaffold-187	33690	34654
scaffold-187	34838	41499
scaffold-187	41644	42734
scaffold-187	43142	43748
scaffold-187	43890	44953
scaffold-187	46111	46227
scaffold-187	46403	46667
scaffold-187	250507	250601
scaffold-187	295528	295883
scaffold-187	432764	432947
scaffold-187	434226	434427
scaffold-187	435384	435625
scaffold-187	436002	436265
scaffold-187	437313	437917
scaffold-187	440293	441666
scaffold-187	441821	443276
scaffold-187	443510	443562
scaffold-187	443857	443912
scaffold-187	447026	447142
scaffold-187	456884	457163
scaffold-188	52244	52427
scaffold-188	89306	89689
scaffold-18808	186	988
scaffold-189	132522	132581
scaffold-19	400031	400176
scaffold-19	1378010	1378339
scaffold-19	1381651	1381850
scaffold-19	1404930	1404999
scaffold-19	1444528	1444759
scaffold-19	1451103	1451170
scaffold-190	208219	208376
scaffold-190	262672	262819
scaffold-190	263440	263610
scaffold-190	293229	293291
scaffold-190	293850	293992
scaffold-190	303441	303597
scaffold-190	305436	305611
scaffold-191	12931	13874
scaffold-191	25966	26336
scaffold-191	27628	28316
scaffold-191	39754	39833
scaffold-191	39989	40656
scaffold-191	49621	49711
scaffold-191	84884	85268
scaffold-191	443575	443682
scaffold-1913	97	376
scaffold-1913	5164	5451
scaffold-1913	5977	6385
scaffold-1913	6484	6672
scaffold-1913	10811	10933
scaffold-1913	11147	11375
scaffold-1913	12228	12717
scaffold-192	16534	17045
scaffold-192	17250	17394
scaffold-192	248768	248855
scaffold-1921	8993	9187
scaffold-1921	13701	14106
scaffold-1921	16481	16568
scaffold-1927	579	1568
scaffold-1927	1774	2133
scaffold-1934	495	613
scaffold-1934	15307	15374
scaffold-1937	16681	16762
scaffold-1937	17343	17572
scaffold-194	114032	114201
scaffold-194	384480	384784
scaffold-195	11455	11539
scaffold-195	67974	68111
scaffold-195	70050	70267
scaffold-195	161544	161688
scaffold-195	189699	189841
scaffold-1951	6205	6752
scaffold-1951	11582	11635
scaffold-1951	16981	17329
scaffold-196	11224	11291
scaffold-196	31802	32148
scaffold-196	35632	35822
scaffold-196	36416	36870
scaffold-196	41017	41070
scaffold-196	42611	42699
scaffold-196	44247	44656
scaffold-196	45064	45779
scaffold-196	46751	47060
scaffold-196	47306	48410
scaffold-196	48939	50774
scaffold-196	50840	51248
scaffold-196	51594	51876
scaffold-196	51880	53816
scaffold-196	54082	55279
scaffold-196	55940	56780
scaffold-196	56834	57299
scaffold-196	57438	58152
scaffold-196	58404	59432
scaffold-196	59538	59824
scaffold-196	67137	67879
scaffold-196	68056	70071
scaffold-196	70266	72178
scaffold-196	72333	72691
scaffold-196	73081	73731
scaffold-196	73967	74780
scaffold-196	74887	75113
scaffold-196	75446	75608
scaffold-196	76442	77185
scaffold-196	78046	79292
scaffold-196	79571	83280
scaffold-196	84815	85458
scaffold-196	85759	87169
scaffold-196	87473	87907
scaffold-196	89911	90031
scaffold-196	90501	90601
scaffold-196	91102	91153
scaffold-196	91315	91579
scaffold-196	91762	91820
scaffold-196	92313	92732
scaffold-196	94936	95424
scaffold-196	95676	96019
scaffold-196	98185	98389
scaffold-196	98964	99078
scaffold-196	101077	101296
scaffold-196	102081	102225
scaffold-196	102403	102456
scaffold-196	102662	102914
scaffold-196	105468	105550
scaffold-196	105733	106068
scaffold-196	234566	234739
scaffold-196	327443	327754
scaffold-196	327941	328965
scaffold-196	329300	329587
scaffold-196	329788	329907
scaffold-196	330088	330731
scaffold-196	332668	333216
scaffold-196	333806	334552
scaffold-196	335417	336377
scaffold-196	340712	341469
scaffold-196	342313	347531
scaffold-196	348211	349286
scaffold-196	350280	351530
scaffold-196	351728	351879
scaffold-196	353580	354031
scaffold-196	354208	356644
scaffold-196	358974	362557
scaffold-196	363274	364983
scaffold-196	365148	366803
scaffold-196	366925	367320
scaffold-196	367656	367745
scaffold-196	368580	369103
scaffold-196	369282	369405
scaffold-196	369559	371371
scaffold-196	371628	372252
scaffold-196	372304	372721
scaffold-196	372895	373690
scaffold-196	373965	375246
scaffold-196	375269	375543
scaffold-196	378081	378144
scaffold-196	378267	378497
scaffold-196	378664	379590
scaffold-196	380123	380789
scaffold-196	382015	382146
scaffold-1964	12318	12493
scaffold-197	62805	62987
scaffold-197	81965	82274
scaffold-197	171793	172248
scaffold-197	202021	202175
scaffold-197	332948	333133
scaffold-1971	1	1470
scaffold-1971	2790	2885
scaffold-1971	3213	11603
scaffold-1971	11771	12271
scaffold-1971	14878	15033
scaffold-1973	7275	7450
scaffold-1974	5167	5333
scaffold-1974	10259	10355
scaffold-1974	15808	16316
scaffold-198	4524	4714
scaffold-198	11371	11472
scaffold-198	26471	26679
scaffold-1998	11618	12599
scaffold-1998	12713	13101
scaffold-1998	15760	15864
scaffold-1998	16550	16601
scaffold-2	381780	381925
scaffold-2	382128	382181
scaffold-2	382327	382464
scaffold-2	528540	528773
scaffold-2	557594	557688
scaffold-2	930837	931120
scaffold-2	957469	957543
scaffold-2	1206945	1207013
scaffold-2	1311309	1311421
scaffold-2	1408330	1408396
scaffold-2	1409897	1409997
scaffold-2	1443519	1443768
scaffold-2	1617320	1617500
scaffold-2	1617956	1618040
scaffold-2	1864107	1864253
scaffold-2	2074554	2074679
scaffold-2	2419857	2420019
scaffold-2	2691027	2691337
scaffold-2	2784896	2785020
scaffold-20	126421	126545
scaffold-20	142309	142454
scaffold-20	188348	188487
scaffold-20	282064	282277
scaffold-20	593844	593940
scaffold-20	594259	594465
scaffold-20	607496	607598
scaffold-20	865882	865975
scaffold-200	131667	131955
scaffold-200	356397	356512
scaffold-200	371096	371169
scaffold-200	371598	372096
scaffold-2001	5673	5775
scaffold-2001	8630	8792
scaffold-2001	10449	10684
scaffold-2001	11276	12129
scaffold-2001	16918	17399
scaffold-201	43745	43810
scaffold-201	218915	219443
scaffold-201	219535	220074
scaffold-201	220386	221019
scaffold-201	221488	221784
scaffold-201	221809	222877
scaffold-201	223049	223883
scaffold-201	224694	225100
scaffold-201	225265	225348
scaffold-201	225569	226023
scaffold-201	226848	227393
scaffold-201	228181	229404
scaffold-201	230649	231795
scaffold-201	232701	233854
scaffold-201	235142	235338
scaffold-201	235944	236634
scaffold-201	237622	238111
scaffold-201	238658	239261
scaffold-201	239557	240420
scaffold-201	241217	241289
scaffold-201	241631	242286
scaffold-201	242839	242890
scaffold-201	243336	243642
scaffold-201	243877	244105
scaffold-201	244421	244994
scaffold-201	246392	246966
scaffold-201	247086	249066
scaffold-201	249711	249778
scaffold-201	250128	250652
scaffold-201	251388	251819
scaffold-201	252095	252896
scaffold-201	253101	253611
scaffold-201	253799	253992
scaffold-201	254033	254117
scaffold-201	254341	254453
scaffold-201	256097	256671
scaffold-201	263728	264176
scaffold-201	271661	272155
scaffold-201	272418	272740
scaffold-201	291637	291975
scaffold-202	214697	214873
scaffold-202	307064	307160
scaffold-203	160768	160828
scaffold-203	165020	165134
scaffold-203	247451	247509
scaffold-204	175094	175296
scaffold-204	305426	305692
scaffold-205	361300	361368
scaffold-205	370315	370586
scaffold-205	373057	373117
scaffold-205	375479	375583
scaffold-205	380800	381204
scaffold-205	382482	382613
scaffold-205	382763	383241
scaffold-205	383726	383880
scaffold-205	384030	385199
scaffold-205	386152	386750
scaffold-205	387671	388003
scaffold-205	388470	388537
scaffold-205	389255	390707
scaffold-205	390867	391836
scaffold-205	392204	392690
scaffold-205	393028	393158
scaffold-205	393342	393590
scaffold-205	393905	394401
scaffold-205	394900	395151
scaffold-205	395507	397861
scaffold-205	398108	399343
scaffold-205	399926	399983
scaffold-205	401323	401939
scaffold-205	402348	402921
scaffold-205	403145	406840
scaffold-205	407340	407608
scaffold-205	413491	413625
scaffold-205	413801	414282
scaffold-205	414444	414907
scaffold-205	416242	416331
scaffold-205	416402	416575
scaffold-205	417214	417520
scaffold-2053	422	536
scaffold-2053	713	890
scaffold-2053	3311	3822
scaffold-2053	4411	6033
scaffold-2053	6691	7550
scaffold-2053	8195	8909
scaffold-2053	9154	9688
scaffold-2053	9844	10770
scaffold-2053	10967	11171
scaffold-2056	10621	10762
scaffold-206	18799	18906
scaffold-206	147156	147278
scaffold-206	285821	286047
scaffold-206	372688	372917
scaffold-207	94372	94456
scaffold-207	210406	210516
scaffold-207	211705	211859
scaffold-207	296086	296524
scaffold-207	345482	345813
scaffold-207	345939	346021
scaffold-208	236	682
scaffold-208	5126	5189
scaffold-208	54130	54275
scaffold-208	55271	55568
scaffold-208	55654	55805
scaffold-208	56310	56498
scaffold-208	60747	61239
scaffold-208	61399	61558
scaffold-208	63775	64381
scaffold-208	65781	65904
scaffold-208	66067	67088
scaffold-208	67332	67773
scaffold-208	68025	68119
scaffold-208	243825	243954
scaffold-208	356346	356850
scaffold-208	397647	397780
scaffold-208	399640	399843
scaffold-209	294158	294356
scaffold-209	294925	295053
scaffold-209	295253	295355
scaffold-209	334917	335112
scaffold-21	355009	355081
scaffold-21	436511	436666
scaffold-21	437465	437729
scaffold-21	444670	444754
scaffold-21	446041	446301
scaffold-21	635982	636174
scaffold-21	660791	660876
scaffold-21	810576	810702
scaffold-21	942642	942935
scaffold-21	943276	943552
scaffold-21	943724	943805
scaffold-21	944110	944309
scaffold-21	946404	947022
scaffold-21	947881	948056
scaffold-21	948394	948644
scaffold-21	979546	979667
scaffold-21	1126277	1126565
scaffold-21	1147925	1148212
scaffold-21	1148339	1148680
scaffold-21	1266703	1266822
scaffold-21	1564158	1564333
scaffold-210	80139	80205
scaffold-210	204820	204919
scaffold-210	213201	213390
scaffold-210	223090	223195
scaffold-2103	469	565
scaffold-2103	807	1436
scaffold-2103	5008	5176
scaffold-2103	6344	6443
scaffold-2103	6447	6797
scaffold-2103	7227	7404
scaffold-2103	11267	11318
scaffold-2103	11501	11761
scaffold-2103	13384	13682
scaffold-2103	14111	14472
scaffold-2103	15448	15552
scaffold-2103	15756	15809
scaffold-211	5002	5056
scaffold-211	5208	6013
scaffold-211	7483	7667
scaffold-211	14374	14466
scaffold-211	45574	45683
scaffold-211	53733	54014
scaffold-211	55863	56042
scaffold-211	59664	59774
scaffold-211	331062	331268
scaffold-211	341092	341262
scaffold-212	170748	170908
scaffold-212	288154	288491
scaffold-2128	1634	1831
scaffold-2134	8228	8313
scaffold-214	107668	107791
scaffold-215	107246	107411
scaffold-215	108186	108495
scaffold-215	347184	347422
scaffold-215	348729	348873
scaffold-215	350573	350739
scaffold-216	64688	64823
scaffold-216	84620	84796
scaffold-216	327295	327538
scaffold-216	358126	358177
scaffold-2167	390	560
scaffold-2179	13670	13750
scaffold-218	24823	25044
scaffold-218	47381	47472
scaffold-218	156429	156535
scaffold-218	194975	195329
scaffold-218	225712	225841
scaffold-218	241395	241551
scaffold-218	291283	291334
scaffold-218	291833	292079
scaffold-218	295243	295344
scaffold-218	295709	295942
scaffold-218	296170	296483
scaffold-218	296559	297160
scaffold-218	298044	298313
scaffold-218	298703	299190
scaffold-218	299410	300283
scaffold-218	300506	300750
scaffold-218	300966	301622
scaffold-218	303360	303535
scaffold-218	305602	306369
scaffold-218	306523	309130
scaffold-218	309330	309448
scaffold-218	309727	309836
scaffold-218	310005	311561
scaffold-218	312477	313273
scaffold-218	313645	313895
scaffold-218	314070	314169
scaffold-218	319082	319489
scaffold-218	320843	320991
scaffold-218	321272	322366
scaffold-218	325820	326428
scaffold-218	326630	326807
scaffold-218	327993	328253
scaffold-218	328430	328616
scaffold-218	329212	329275
scaffold-218	329738	329986
scaffold-218	330214	330697
scaffold-218	331332	331693
scaffold-218	377669	377722
scaffold-219	15116	16036
scaffold-219	171948	172078
scaffold-2192	7790	8277
scaffold-2192	9794	10093
scaffold-2192	10705	11093
scaffold-2192	11269	11449
scaffold-2192	13836	14207
scaffold-2192	14396	14488
scaffold-2192	14732	14802
scaffold-2192	15069	15130
scaffold-22	160997	161121
scaffold-22	163216	163291
scaffold-22	781588	781837
scaffold-22	893714	893819
scaffold-22	895326	895389
scaffold-22	1060740	1060812
scaffold-22	1060988	1062102
scaffold-22	1358555	1358723
scaffold-22	1364422	1364495
scaffold-22	1367800	1367924
scaffold-22	1370782	1370923
scaffold-22	1470557	1471063
scaffold-22	1476076	1476401
scaffold-220	247554	247956
scaffold-220	323324	325268
scaffold-220	325343	326265
scaffold-220	326624	327465
scaffold-220	328364	328825
scaffold-220	330298	331575
scaffold-220	334861	336469
scaffold-220	338339	339926
scaffold-220	340675	341343
scaffold-220	341496	342068
scaffold-220	342327	343061
scaffold-220	343462	343781
scaffold-220	344019	344308
scaffold-220	344507	345913
scaffold-220	346103	346200
scaffold-220	364484	364995
scaffold-220	366846	366995
scaffold-220	368025	368091
scaffold-220	368258	368319
scaffold-2201	5054	5121
scaffold-2202	2	168
scaffold-2202	475	687
scaffold-2209	97	309
scaffold-221	82516	82577
scaffold-222	39449	39596
scaffold-222	144910	145177
scaffold-222	303836	304013
scaffold-222	304072	304264
scaffold-222	389100	389157
scaffold-222	389613	390275
scaffold-2228	12886	13367
scaffold-2228	13442	13698
scaffold-223	124827	125172
scaffold-223	127407	127653
scaffold-223	127929	128062
scaffold-223	129148	129478
scaffold-223	130035	130246
scaffold-223	130733	130860
scaffold-223	279215	279341
scaffold-2239	1380	1522
scaffold-224	131567	132018
scaffold-2248	6582	6825
scaffold-2248	12641	12692
scaffold-225	218345	218469
scaffold-225	225625	225746
scaffold-225	226860	227082
scaffold-225	229020	229850
scaffold-225	230446	230891
scaffold-225	232671	232933
scaffold-225	233502	233715
scaffold-2251	2666	2774
scaffold-2251	5940	6099
scaffold-2257	9524	9831
scaffold-2257	11005	11074
scaffold-2257	11295	11486
scaffold-226	20084	20739
scaffold-226	44308	44362
scaffold-226	44765	44817
scaffold-226	71957	72320
scaffold-226	72387	73229
scaffold-226	74284	75874
scaffold-226	76008	76632
scaffold-226	76691	76887
scaffold-226	77297	78417
scaffold-226	81990	82668
scaffold-226	83281	85103
scaffold-226	92139	92202
scaffold-226	107161	107596
scaffold-226	107671	107808
scaffold-226	109090	109182
scaffold-226	110902	111070
scaffold-226	113824	114010
scaffold-226	171688	171846
scaffold-226	195946	196067
scaffold-226	295836	296001
scaffold-227	146847	146925
scaffold-227	152474	152681
scaffold-227	153883	154423
scaffold-227	154437	154757
scaffold-227	154937	155134
scaffold-227	158354	158405
scaffold-227	159809	160779
scaffold-227	160948	161140
scaffold-227	161379	161535
scaffold-227	162188	163964
scaffold-227	164851	165053
scaffold-227	165674	165914
scaffold-227	166515	166659
scaffold-227	167626	167678
scaffold-227	168089	169696
scaffold-227	170134	170343
scaffold-227	170528	172530
scaffold-227	173102	173418
scaffold-227	173566	173840
scaffold-227	174268	177502
scaffold-227	181483	181825
scaffold-227	181879	183334
scaffold-227	183628	184165
scaffold-227	184530	184817
scaffold-227	185110	187182
scaffold-227	187404	187570
scaffold-227	191363	191634
scaffold-227	192214	193597
scaffold-227	193810	194144
scaffold-227	194498	194797
scaffold-227	194964	195126
scaffold-227	195561	195834
scaffold-227	199207	199364
scaffold-227	220557	220840
scaffold-227	282565	282645
scaffold-227	286044	286255
scaffold-227	288463	288685
scaffold-227	340852	341609
scaffold-227	344127	344914
scaffold-2276	327	564
scaffold-228	289519	289777
scaffold-228	333478	334776
scaffold-228	335007	335361
scaffold-228	336095	336485
scaffold-228	336639	336773
scaffold-228	336968	338135
scaffold-228	338388	339464
scaffold-228	339727	339897
scaffold-228	340044	342749
scaffold-228	343198	347778
scaffold-228	348038	348424
scaffold-228	348516	349509
scaffold-228	349665	350313
scaffold-228	350647	354153
scaffold-228	354244	354792
scaffold-228	355841	356359
scaffold-228	357235	357530
scaffold-228	359695	360086
scaffold-228	362875	363063
scaffold-228	373063	373217
scaffold-229	10357	10416
scaffold-229	12322	12498
scaffold-229	119728	119870
scaffold-2294	2374	2457
scaffold-2296	4663	4778
scaffold-2296	13805	13860
scaffold-2297	4089	4239
scaffold-2297	4469	5252
scaffold-2297	5678	6405
scaffold-2297	12093	12499
scaffold-23	111505	111576
scaffold-23	112945	113200
scaffold-23	113411	113749
scaffold-23	263537	263605
scaffold-23	453859	454046
scaffold-23	454224	454371
scaffold-23	456597	456658
scaffold-23	458114	458196
scaffold-23	458684	458975
scaffold-23	459697	460069
scaffold-23	460208	460279
scaffold-23	465188	465438
scaffold-23	467137	468248
scaffold-23	468286	468653
scaffold-23	469497	471337
scaffold-23	471468	472176
scaffold-23	472575	474131
scaffold-23	474295	474943
scaffold-23	475698	482858
scaffold-23	483318	483595
scaffold-23	483783	484368
scaffold-23	489279	490401
scaffold-23	490752	490931
scaffold-23	491188	492845
scaffold-23	493049	493136
scaffold-23	493336	494304
scaffold-23	499067	499275
scaffold-23	499995	500221
scaffold-23	501065	504406
scaffold-23	504567	504703
scaffold-23	504886	505145
scaffold-23	505354	505949
scaffold-23	508316	512510
scaffold-23	512754	513087
scaffold-23	513407	515559
scaffold-23	515735	517627
scaffold-23	517710	517920
scaffold-23	518696	519285
scaffold-23	522714	522919
scaffold-23	524417	524793
scaffold-23	525795	528004
scaffold-23	528418	530343
scaffold-23	530385	530826
scaffold-23	531419	531733
scaffold-23	532095	532177
scaffold-23	532938	533105
scaffold-23	535525	535644
scaffold-23	535754	535909
scaffold-23	536060	541271
scaffold-23	541487	542940
scaffold-23	544449	544588
scaffold-23	546015	548523
scaffold-23	549152	549582
scaffold-23	550758	551445
scaffold-23	551804	552204
scaffold-23	553943	554640
scaffold-23	558442	558725
scaffold-23	563390	564311
scaffold-23	564368	564856
scaffold-23	565157	566718
scaffold-23	567132	567307
scaffold-23	567601	568221
scaffold-23	568552	569119
scaffold-23	569162	569882
scaffold-23	570083	570431
scaffold-23	571476	571812
scaffold-23	571929	572205
scaffold-23	572269	572974
scaffold-23	574974	575129
scaffold-23	578573	578790
scaffold-23	747786	748019
scaffold-23	760533	760690
scaffold-23	785480	785856
scaffold-23	894837	895177
scaffold-23	896672	896849
scaffold-23	928136	928195
scaffold-23	969488	969606
scaffold-23	971418	971629
scaffold-23	1063693	1063912
scaffold-23	1066761	1066908
scaffold-23	1068555	1068743
scaffold-23	1069786	1070217
scaffold-23	1070504	1071134
scaffold-23	1071928	1072034
scaffold-23	1078770	1078866
scaffold-23	1082143	1082533
scaffold-23	1082702	1082773
scaffold-23	1082942	1084653
scaffold-23	1085550	1085874
scaffold-23	1086362	1086597
scaffold-23	1089860	1090355
scaffold-23	1091585	1091763
scaffold-23	1094534	1096388
scaffold-23	1096748	1097201
scaffold-23	1097329	1097715
scaffold-23	1097821	1098088
scaffold-23	1098720	1099175
scaffold-23	1099481	1103247
scaffold-23	1103404	1107952
scaffold-23	1108123	1109566
scaffold-23	1109746	1109956
scaffold-23	1110293	1111076
scaffold-23	1111248	1115668
scaffold-23	1116947	1117087
scaffold-23	1117183	1117378
scaffold-23	1117823	1118605
scaffold-23	1118796	1119071
scaffold-23	1119275	1121374
scaffold-23	1121387	1122089
scaffold-23	1122267	1122377
scaffold-23	1122538	1122612
scaffold-23	1127452	1127619
scaffold-23	1152389	1152536
scaffold-23	1203672	1203778
scaffold-23	1207278	1207417
scaffold-23	1207913	1208017
scaffold-23	1208782	1209005
scaffold-23	1211260	1211434
scaffold-23	1342854	1343193
scaffold-23	1543473	1543546
scaffold-23	1552918	1552992
scaffold-230	277046	277271
scaffold-230	336763	336902
scaffold-230	338137	338342
scaffold-2312	8204	8434
scaffold-232	115772	115913
scaffold-234	168280	168460
scaffold-234	169499	169647
scaffold-234	300053	300196
scaffold-234	300478	300603
scaffold-235	174018	174224
scaffold-235	180862	181194
scaffold-235	323799	323886
scaffold-235	324570	324695
scaffold-236	7211	7381
scaffold-236	23900	24287
scaffold-236	24483	24603
scaffold-236	43714	44190
scaffold-236	45101	45159
scaffold-236	104818	105076
scaffold-236	169822	170082
scaffold-236	170249	170412
scaffold-236	172274	172650
scaffold-236	329527	329702
scaffold-237	72555	72683
scaffold-2382	61	154
scaffold-2382	1045	1294
scaffold-2382	3253	3404
scaffold-2382	3631	3767
scaffold-2382	5381	5568
scaffold-2382	5756	5981
scaffold-2382	8106	8400
scaffold-2382	11888	13131
scaffold-2382	13396	13631
scaffold-2382	13747	13841
scaffold-24	218930	219274
scaffold-24	219726	219871
scaffold-24	225569	225728
scaffold-24	576443	576687
scaffold-24	577402	579528
scaffold-24	579583	579651
scaffold-24	591997	592048
scaffold-24	594367	594545
scaffold-24	595348	595530
scaffold-24	596779	596893
scaffold-24	597503	597609
scaffold-24	599827	602090
scaffold-24	602350	602868
scaffold-24	603327	604442
scaffold-24	605092	605499
scaffold-24	605682	608521
scaffold-24	609246	609695
scaffold-24	613465	619456
scaffold-24	620224	622129
scaffold-24	622287	622532
scaffold-24	622640	623854
scaffold-24	624245	624752
scaffold-24	625687	625910
scaffold-24	627090	627365
scaffold-24	627536	629276
scaffold-24	629450	630011
scaffold-24	630193	630337
scaffold-24	630774	630893
scaffold-24	631013	631164
scaffold-24	632084	632219
scaffold-24	632505	632784
scaffold-24	680360	680504
scaffold-24	680986	681107
scaffold-24	690300	690569
scaffold-24	690829	691259
scaffold-24	691615	692337
scaffold-24	693433	694028
scaffold-24	711310	711608
scaffold-24	1060612	1060804
scaffold-24	1127620	1129067
scaffold-24	1129627	1131632
scaffold-24	1131795	1132843
scaffold-24	1133081	1133226
scaffold-24	1133776	1136411
scaffold-24	1136695	1137338
scaffold-24	1137503	1138408
scaffold-24	1138807	1139012
scaffold-24	1139543	1141582
scaffold-24	1141732	1144022
scaffold-24	1144080	1144211
scaffold-24	1144461	1144575
scaffold-24	1146452	1146956
scaffold-24	1576531	1576624
scaffold-240	15492	15745
scaffold-240	15826	16009
scaffold-240	28027	28299
scaffold-240	28859	29213
scaffold-240	29618	29855
scaffold-240	33056	33226
scaffold-240	38005	38170
scaffold-240	46141	46264
scaffold-240	48712	48936
scaffold-240	49131	49313
scaffold-240	54413	54637
scaffold-240	59710	59961
scaffold-240	63817	65108
scaffold-240	65677	66410
scaffold-240	66568	66838
scaffold-240	67200	67301
scaffold-240	68108	68803
scaffold-240	68958	69555
scaffold-240	69760	70190
scaffold-240	70717	72855
scaffold-240	73096	73156
scaffold-240	74856	75170
scaffold-240	79106	79304
scaffold-240	91046	91182
scaffold-240	95983	96479
scaffold-240	96668	96950
scaffold-240	97122	98573
scaffold-240	98745	99411
scaffold-240	100889	100940
scaffold-240	101232	101373
scaffold-240	103180	103694
scaffold-240	104331	104382
scaffold-240	104749	104804
scaffold-240	105030	105115
scaffold-240	106464	106624
scaffold-240	109463	109633
scaffold-240	110780	111093
scaffold-240	111442	112229
scaffold-240	112370	112817
scaffold-240	113033	113419
scaffold-240	113572	115549
scaffold-240	116209	116310
scaffold-240	116463	116596
scaffold-240	117660	121074
scaffold-240	121268	124085
scaffold-240	124241	131143
scaffold-240	131354	132391
scaffold-240	132506	138352
scaffold-240	138488	139875
scaffold-240	140361	143566
scaffold-240	144355	144709
scaffold-240	144913	145059
scaffold-240	146444	149493
scaffold-240	152936	153155
scaffold-240	154508	157006
scaffold-240	157417	157926
scaffold-240	158083	160217
scaffold-240	160325	160971
scaffold-240	161148	161709
scaffold-240	161913	162318
scaffold-240	162440	165254
scaffold-240	165364	165623
scaffold-240	166079	167575
scaffold-240	167714	169525
scaffold-240	169838	169987
scaffold-240	170251	170360
scaffold-240	172209	173304
scaffold-240	173668	174542
scaffold-240	174616	181091
scaffold-240	181859	182155
scaffold-240	184808	186097
scaffold-240	186809	189925
scaffold-240	190318	190862
scaffold-240	191085	191363
scaffold-240	191979	193047
scaffold-240	193266	194629
scaffold-240	194889	195212
scaffold-240	195305	198072
scaffold-240	198426	198796
scaffold-240	200449	202085
scaffold-240	202192	203025
scaffold-240	203150	203928
scaffold-240	204798	205473
scaffold-240	206204	206591
scaffold-240	206787	207771
scaffold-240	207943	208435
scaffold-240	208847	209057
scaffold-240	209112	209835
scaffold-240	209931	210309
scaffold-240	210587	210908
scaffold-240	211296	211490
scaffold-240	214452	214672
scaffold-240	215151	215407
scaffold-240	216997	217209
scaffold-240	275441	275769
scaffold-241	52204	52591
scaffold-242	249075	249196
scaffold-242	249522	249671
scaffold-243	148803	149256
scaffold-243	253077	253148
scaffold-243	253224	253511
scaffold-244	85850	86034
scaffold-244	104729	105044
scaffold-2440	12922	12999
scaffold-2444	3402	4788
scaffold-2444	6494	8556
scaffold-2444	13478	13833
scaffold-245	110440	111190
scaffold-245	111794	111999
scaffold-245	115266	115751
scaffold-245	227801	228548
scaffold-245	231349	231663
scaffold-246	2575	2734
scaffold-246	30744	30870
scaffold-246	194113	194290
scaffold-246	206319	207048
scaffold-246	244966	245188
scaffold-247	292600	292725
scaffold-248	61090	61291
scaffold-248	105395	105878
scaffold-248	108045	108230
scaffold-248	109081	109606
scaffold-248	110561	110721
scaffold-248	110920	111216
scaffold-248	111832	111916
scaffold-248	112078	112628
scaffold-248	112786	114531
scaffold-248	114738	115443
scaffold-248	115868	116645
scaffold-248	120903	121105
scaffold-248	153286	153395
scaffold-248	155449	155579
scaffold-248	155852	156699
scaffold-248	156881	157026
scaffold-248	158610	158907
scaffold-248	159798	160120
scaffold-248	160385	160570
scaffold-248	160990	162117
scaffold-248	162282	162895
scaffold-248	164898	165004
scaffold-248	166023	166301
scaffold-248	166598	166854
scaffold-248	170511	170820
scaffold-248	171288	172447
scaffold-248	175831	175943
scaffold-248	176016	176185
scaffold-248	177812	178513
scaffold-248	180281	180397
scaffold-248	181086	181245
scaffold-248	183183	183462
scaffold-248	183859	184071
scaffold-248	184240	184377
scaffold-248	184949	185016
scaffold-248	185233	185320
scaffold-248	190847	190925
scaffold-248	199162	199368
scaffold-248	202407	202611
scaffold-248	219351	219430
scaffold-248	231495	231623
scaffold-2486	9259	9347
scaffold-249	324	514
scaffold-249	712	923
scaffold-249	1315	1735
scaffold-249	14059	14129
scaffold-249	29328	29396
scaffold-249	119510	119795
scaffold-249	122781	122983
scaffold-249	137790	138404
scaffold-249	138801	139066
scaffold-249	139260	139332
scaffold-249	150512	150611
scaffold-249	150815	150898
scaffold-249	151112	152232
scaffold-249	152502	152761
scaffold-249	153028	153563
scaffold-249	153869	154083
scaffold-249	156135	156254
scaffold-249	160080	160168
scaffold-249	160337	161235
scaffold-249	161392	162583
scaffold-249	163032	163118
scaffold-249	186091	186333
scaffold-249	188360	188466
scaffold-249	219757	220103
scaffold-249	227777	227946
scaffold-249	262579	262974
scaffold-249	296090	296230
scaffold-249	296725	296870
scaffold-249	352899	353336
scaffold-2494	10	94
scaffold-2494	406	699
scaffold-2494	5207	5462
scaffold-2494	6058	6222
scaffold-2494	10791	11364
scaffold-2498	5969	6799
scaffold-2498	7039	7148
scaffold-2498	7540	7705
scaffold-2498	8496	9171
scaffold-2498	9267	9502
scaffold-2498	12011	12298
scaffold-2498	12755	12985
scaffold-25	9504	9743
scaffold-25	15290	15421
scaffold-25	16243	16446
scaffold-25	228231	228447
scaffold-25	251885	252174
scaffold-25	273168	273250
scaffold-25	274573	274716
scaffold-25	515355	515909
scaffold-25	516395	516539
scaffold-25	547186	547253
scaffold-25	566604	568148
scaffold-25	568718	568791
scaffold-25	569608	570153
scaffold-25	570397	579916
scaffold-25	581047	581136
scaffold-25	582677	582844
scaffold-25	617637	617691
scaffold-25	621890	626285
scaffold-25	626589	627858
scaffold-25	628470	628569
scaffold-25	628812	629011
scaffold-25	629197	631107
scaffold-25	631175	631748
scaffold-25	631874	632892
scaffold-25	633253	634900
scaffold-25	635073	635473
scaffold-25	635488	635791
scaffold-25	635963	636748
scaffold-25	636958	637033
scaffold-25	637084	641974
scaffold-25	642556	644874
scaffold-25	645167	646035
scaffold-25	646204	648322
scaffold-25	648435	648617
scaffold-25	648893	649328
scaffold-25	656689	657990
scaffold-25	658305	659125
scaffold-25	660073	661445
scaffold-25	661610	661851
scaffold-25	662327	664028
scaffold-25	664155	666975
scaffold-25	667276	667397
scaffold-25	667744	668021
scaffold-25	668471	669513
scaffold-25	669890	670723
scaffold-25	670972	671358
scaffold-25	671862	672215
scaffold-25	672800	672993
scaffold-25	673212	675861
scaffold-25	676468	677031
scaffold-25	677269	678066
scaffold-25	683624	683702
scaffold-25	806963	807144
scaffold-25	823744	823951
scaffold-25	1145605	1145815
scaffold-25	1150941	1151126
scaffold-25	1151470	1151693
scaffold-25	1154702	1154862
scaffold-25	1155156	1155253
scaffold-25	1187111	1187269
scaffold-25	1297245	1297462
scaffold-25	1299153	1299213
scaffold-252	113327	113438
scaffold-252	221079	221567
scaffold-252	224844	225313
scaffold-252	226011	226212
scaffold-252	227837	228405
scaffold-252	228476	229054
scaffold-252	236784	236916
scaffold-252	289510	290020
scaffold-252	291383	291563
scaffold-252	292323	292480
scaffold-252	293793	294136
scaffold-252	294760	295947
scaffold-252	296132	297048
scaffold-252	297369	297925
scaffold-252	298623	298707
scaffold-252	298943	299526
scaffold-252	299813	300095
scaffold-252	300216	300852
scaffold-252	304793	305004
scaffold-252	310103	310252
scaffold-252	310603	310755
scaffold-252	342270	342466
scaffold-252	344329	347020
scaffold-252	347153	347415
scaffold-252	348598	349095
scaffold-252	350089	350386
scaffold-252	352381	352715
scaffold-2525	754	860
scaffold-2525	1101	1279
scaffold-2525	2097	2571
scaffold-2525	2821	2885
scaffold-2525	6840	7399
scaffold-254	157777	157929
scaffold-2544	4856	5952
scaffold-2544	6268	6646
scaffold-2544	7107	7848
scaffold-2544	8224	8589
scaffold-2544	9661	10762
scaffold-2544	10935	11074
scaffold-2544	12408	12543
scaffold-255	28624	28973
scaffold-255	50308	50478
scaffold-255	52870	53085
scaffold-255	149640	149757
scaffold-255	152857	152947
scaffold-255	336243	336353
scaffold-256	162091	162324
scaffold-256	164101	164166
scaffold-256	256487	256578
scaffold-256	293582	293739
scaffold-2561	11384	11498
scaffold-257	275329	275535
scaffold-257	298387	298684
scaffold-258	64879	65077
scaffold-258	122304	122490
scaffold-258	132785	132975
scaffold-258	135134	135332
scaffold-258	135543	135815
scaffold-259	129945	130078
scaffold-259	135039	135437
scaffold-259	250270	250432
scaffold-259	315008	315169
scaffold-259	327118	327318
scaffold-2591	3117	3676
scaffold-2591	4268	5204
scaffold-2591	5383	5784
scaffold-2591	6203	6708
scaffold-2591	7071	7212
scaffold-2591	7320	7579
scaffold-2591	7826	7916
scaffold-2591	8767	9255
scaffold-2591	9486	9896
scaffold-2591	10243	10353
scaffold-2591	10521	10595
scaffold-2591	11609	12567
scaffold-26	30191	30770
scaffold-26	310417	310498
scaffold-26	519129	519227
scaffold-26	572102	572269
scaffold-26	598910	599178
scaffold-26	1098226	1098336
scaffold-26	1247073	1247167
scaffold-26	1479535	1479745
scaffold-26	1490805	1490861
scaffold-260	124172	124370
scaffold-261	94684	94748
scaffold-261	224000	224169
scaffold-261	231487	231613
scaffold-262	45345	45396
scaffold-262	221332	221440
scaffold-262	263503	263629
scaffold-263	9407	9648
scaffold-263	10013	10170
scaffold-263	51037	51344
scaffold-263	134536	135064
scaffold-263	211641	211854
scaffold-263	212312	213879
scaffold-263	214153	215532
scaffold-263	215876	216277
scaffold-263	216444	216837
scaffold-263	217795	221109
scaffold-263	221333	223779
scaffold-263	224123	224653
scaffold-263	224833	224992
scaffold-263	225775	226049
scaffold-263	226602	226741
scaffold-263	227265	227398
scaffold-263	228929	229403
scaffold-263	229629	229899
scaffold-263	230433	230737
scaffold-263	231029	231125
scaffold-263	231519	231627
scaffold-263	231881	232293
scaffold-263	232461	232947
scaffold-263	233090	233400
scaffold-263	236163	236363
scaffold-263	237473	238110
scaffold-263	238323	238824
scaffold-263	239073	239244
scaffold-263	240740	241072
scaffold-263	241488	241896
scaffold-263	242452	247442
scaffold-263	248158	248640
scaffold-263	248870	248939
scaffold-263	250814	251009
scaffold-263	252946	253096
scaffold-263	253251	255575
scaffold-263	255651	257284
scaffold-263	257440	259590
scaffold-263	259763	259918
scaffold-263	260136	263717
scaffold-263	263787	264226
scaffold-263	264459	265874
scaffold-263	266056	266643
scaffold-263	266714	267865
scaffold-263	268031	268689
scaffold-263	268984	273477
scaffold-263	273738	274058
scaffold-263	275253	275501
scaffold-263	275775	276149
scaffold-263	283345	283518
scaffold-264	33561	33763
scaffold-264	60540	60676
scaffold-264	121190	121466
scaffold-2641	7756	7854
scaffold-2642	6773	6974
scaffold-265	32373	32442
scaffold-265	130933	131076
scaffold-265	136602	136741
scaffold-265	217682	217779
scaffold-265	272082	272414
scaffold-265	285654	285844
scaffold-265	299180	299484
scaffold-266	150178	150429
scaffold-267	40906	40971
scaffold-267	43109	43264
scaffold-267	215754	215967
scaffold-2674	46	147
scaffold-2674	963	1667
scaffold-2674	5511	6325
scaffold-2674	6871	7228
scaffold-2674	7393	7711
scaffold-268	80575	80827
scaffold-269	317641	317865
scaffold-27	75316	75606
scaffold-27	165569	165867
scaffold-27	359951	360017
scaffold-27	425303	425610
scaffold-27	588653	588797
scaffold-27	592320	592608
scaffold-27	596812	596998
scaffold-27	758213	758340
scaffold-27	778162	778358
scaffold-27	946345	946486
scaffold-27	946640	946865
scaffold-27	947954	949557
scaffold-27	949749	951438
scaffold-27	951816	953017
scaffold-27	953156	953242
scaffold-27	953473	953747
scaffold-27	954116	955520
scaffold-27	958353	958411
scaffold-27	960883	961249
scaffold-27	961462	962063
scaffold-27	965002	965222
scaffold-27	965754	966036
scaffold-27	966577	967772
scaffold-27	967832	968208
scaffold-27	970269	970393
scaffold-27	970562	971080
scaffold-27	973059	973336
scaffold-27	973599	973828
scaffold-27	973979	974136
scaffold-27	1198176	1198251
scaffold-27	1297029	1297099
scaffold-27	1326839	1327718
scaffold-27	1328041	1328270
scaffold-27	1328651	1329579
scaffold-27	1329808	1329919
scaffold-27	1330141	1333341
scaffold-27	1333586	1334005
scaffold-27	1334861	1337874
scaffold-27	1340406	1342388
scaffold-27	1344921	1346130
scaffold-27	1346344	1346480
scaffold-27	1348993	1349115
scaffold-27	1352135	1352479
scaffold-27	1352634	1353329
scaffold-27	1354266	1354638
scaffold-27	1418969	1419070
scaffold-27	1523346	1523597
scaffold-27	1524064	1524619
scaffold-27	1524978	1525099
scaffold-27	1529834	1530074
scaffold-270	274299	274400
scaffold-271	75177	75271
scaffold-271	76453	76612
scaffold-271	195135	195269
scaffold-271	195550	195686
scaffold-2710	3524	3583
scaffold-2710	5009	5575
scaffold-2710	5807	6360
scaffold-2718	881	1012
scaffold-272	26936	27131
scaffold-272	28135	28420
scaffold-272	37856	38093
scaffold-272	41058	41270
scaffold-272	41559	42405
scaffold-272	42551	42746
scaffold-272	45705	46352
scaffold-272	48933	49087
scaffold-272	58383	58587
scaffold-272	58756	58919
scaffold-272	59610	61892
scaffold-272	63023	65209
scaffold-272	65579	66283
scaffold-272	66360	66519
scaffold-272	66768	66961
scaffold-272	67210	67419
scaffold-272	67611	68412
scaffold-272	68644	69057
scaffold-272	75472	75587
scaffold-272	75738	75828
scaffold-272	87230	87359
scaffold-272	88693	88762
scaffold-272	89554	90557
scaffold-272	93957	94241
scaffold-272	95367	95569
scaffold-272	95819	96644
scaffold-272	97039	99509
scaffold-272	99758	100209
scaffold-272	100486	100715
scaffold-272	100918	103047
scaffold-272	103379	103563
scaffold-272	103734	104167
scaffold-272	104301	104741
scaffold-272	105615	106111
scaffold-272	106554	106845
scaffold-272	107337	107939
scaffold-272	108190	108374
scaffold-272	109592	109701
scaffold-272	110383	110475
scaffold-272	111308	111756
scaffold-272	112215	112475
scaffold-272	113077	113414
scaffold-272	113574	113741
scaffold-272	114024	114310
scaffold-272	117956	118019
scaffold-272	118881	119407
scaffold-272	182274	182436
scaffold-272	246786	246977
scaffold-272	251380	251551
scaffold-272	252304	252550
scaffold-272	252906	253010
scaffold-272	253231	253661
scaffold-272	257893	258273
scaffold-272	306996	307140
scaffold-2721	542	652
scaffold-273	57402	57641
scaffold-273	59491	59579
scaffold-273	231610	231682
scaffold-2736	2023	2480
scaffold-2736	3823	4248
scaffold-2736	4317	4553
scaffold-2736	5640	6063
scaffold-2736	6267	7468
scaffold-2736	7832	8470
scaffold-2736	9019	9262
scaffold-2736	12068	12441
scaffold-274	104839	105279
scaffold-274	140433	140577
scaffold-274	142502	142643
scaffold-274	143229	143295
scaffold-2746	11856	12038
scaffold-2746	12258	12346
scaffold-275	17751	17824
scaffold-275	137084	137220
scaffold-277	5287	5629
scaffold-277	115639	115765
scaffold-277	224382	224435
scaffold-277	225668	225746
scaffold-277	231095	231562
scaffold-2774	179	438
scaffold-2774	1342	1509
scaffold-278	131793	131959
scaffold-278	136878	138153
scaffold-278	138198	138597
scaffold-278	139216	139268
scaffold-278	139483	140161
scaffold-278	141612	142089
scaffold-278	142263	144119
scaffold-278	144297	144392
scaffold-278	145791	147412
scaffold-278	147678	154827
scaffold-278	154996	155695
scaffold-278	156249	158116
scaffold-278	158664	161796
scaffold-278	162020	162180
scaffold-278	162630	163280
scaffold-278	163575	163922
scaffold-278	164138	164632
scaffold-278	170967	171565
scaffold-278	171683	172840
scaffold-278	174582	174753
scaffold-278	175302	175442
scaffold-278	175626	175822
scaffold-278	175938	176201
scaffold-278	176745	176959
scaffold-278	177572	178443
scaffold-278	178681	179195
scaffold-278	179824	180134
scaffold-278	180433	180919
scaffold-278	181135	182344
scaffold-278	182510	182571
scaffold-278	182746	183639
scaffold-278	184023	184248
scaffold-278	184409	184706
scaffold-278	185037	185278
scaffold-278	185388	185863
scaffold-278	186042	186217
scaffold-278	188016	188523
scaffold-278	188796	188981
scaffold-278	189649	190079
scaffold-278	190572	190714
scaffold-278	201990	202324
scaffold-278	202921	203092
scaffold-278	300049	300363
scaffold-279	149711	150198
scaffold-279	158349	158670
scaffold-279	158984	159221
scaffold-279	159883	160241
scaffold-279	160870	161058
scaffold-279	161379	161666
scaffold-279	162801	163219
scaffold-279	164009	164115
scaffold-279	168118	168325
scaffold-279	174072	174271
scaffold-279	177285	178059
scaffold-279	178130	178412
scaffold-279	178880	178949
scaffold-279	179029	179475
scaffold-279	179516	181557
scaffold-279	182051	182761
scaffold-279	183341	183602
scaffold-279	183837	184183
scaffold-279	184382	184586
scaffold-279	184783	185038
scaffold-279	185430	185567
scaffold-279	185868	186128
scaffold-279	186514	187447
scaffold-279	188115	188452
scaffold-279	189079	189416
scaffold-279	189759	190084
scaffold-279	190837	191470
scaffold-279	192331	192850
scaffold-279	195202	195283
scaffold-279	195427	195619
scaffold-279	196008	196364
scaffold-279	196753	198433
scaffold-279	198681	199642
scaffold-279	199880	199936
scaffold-279	200139	203596
scaffold-279	204296	204910
scaffold-279	205742	206130
scaffold-279	206384	212679
scaffold-279	213118	213479
scaffold-279	214440	214777
scaffold-279	215081	215399
scaffold-279	215659	215989
scaffold-279	216004	216253
scaffold-279	216395	217512
scaffold-279	218031	218578
scaffold-279	218774	220978
scaffold-279	221514	222782
scaffold-279	222983	224178
scaffold-279	224395	224483
scaffold-279	224944	225172
scaffold-279	228934	230294
scaffold-279	230554	230734
scaffold-279	231015	238152
scaffold-279	239444	239859
scaffold-279	240206	240283
scaffold-279	240445	240803
scaffold-279	241052	241712
scaffold-2796	2394	2596
scaffold-2796	2748	2828
scaffold-2796	4489	4644
scaffold-2796	4695	5006
scaffold-2796	5748	5924
scaffold-2796	8893	9440
scaffold-2796	11550	11772
scaffold-2798	575	877
scaffold-2798	2588	2756
scaffold-2798	3363	3482
scaffold-2798	4044	4295
scaffold-2798	7011	7217
scaffold-28	161965	162121
scaffold-28	182313	182485
scaffold-28	456718	456843
scaffold-28	576877	577185
scaffold-28	717139	717267
scaffold-28	718890	719149
scaffold-28	751193	751342
scaffold-28	1064468	1064551
scaffold-28	1079053	1079126
scaffold-28	1115978	1116248
scaffold-28	1135249	1135886
scaffold-28	1136778	1136896
scaffold-280	195451	195545
scaffold-282	9054	9252
scaffold-282	15218	15535
scaffold-282	144742	144811
scaffold-282	145853	146031
scaffold-282	147550	147697
scaffold-282	155719	155931
scaffold-282	207892	208216
scaffold-282	208464	208708
scaffold-282	209033	210348
scaffold-282	210807	211302
scaffold-282	213205	213394
scaffold-282	214611	214691
scaffold-282	215860	216123
scaffold-282	216703	216967
scaffold-282	218025	218116
scaffold-282	218942	219374
scaffold-282	219849	220698
scaffold-282	222546	222890
scaffold-282	222976	224249
scaffold-282	224441	228388
scaffold-282	228933	229608
scaffold-282	229771	231966
scaffold-282	232750	233472
scaffold-282	233576	233926
scaffold-282	234104	234615
scaffold-282	234901	235777
scaffold-282	237125	237477
scaffold-282	238093	240245
scaffold-282	240407	241214
scaffold-282	241458	242104
scaffold-282	242497	243218
scaffold-282	243294	243522
scaffold-282	244537	245318
scaffold-282	246387	247617
scaffold-282	247719	251272
scaffold-282	251470	251593
scaffold-282	252056	253011
scaffold-282	253028	254842
scaffold-282	255253	255749
scaffold-282	256450	257151
scaffold-282	257937	258739
scaffold-282	259681	260066
scaffold-282	260240	260759
scaffold-282	260889	261846
scaffold-282	263109	263401
scaffold-282	264826	265920
scaffold-282	271543	271597
scaffold-282	271847	272077
scaffold-282	273108	273629
scaffold-282	273870	274560
scaffold-282	274672	275136
scaffold-282	288429	288659
scaffold-282	289066	289160
scaffold-282	292206	292342
scaffold-282	292646	292745
scaffold-282	293756	293857
scaffold-282	294136	294630
scaffold-282	294786	294971
scaffold-282	297157	298567
scaffold-284	194922	195070
scaffold-284	195543	195894
scaffold-284	196057	196355
scaffold-285	114819	115016
scaffold-285	115286	115455
scaffold-286	99399	99672
scaffold-287	65420	65508
scaffold-287	65862	66062
scaffold-287	66367	66584
scaffold-287	67071	68410
scaffold-287	69441	69580
scaffold-287	69839	69960
scaffold-287	70180	71166
scaffold-287	71410	72923
scaffold-287	73136	74701
scaffold-287	75407	76580
scaffold-287	77992	78117
scaffold-287	81033	81206
scaffold-287	82082	82137
scaffold-287	82628	83833
scaffold-287	83838	84361
scaffold-287	86585	86792
scaffold-287	87005	87425
scaffold-287	87592	91595
scaffold-287	91893	93214
scaffold-287	93614	93960
scaffold-287	94118	95756
scaffold-287	96846	97045
scaffold-287	97466	97517
scaffold-287	99212	99361
scaffold-287	100517	101579
scaffold-287	101954	103370
scaffold-287	103646	105719
scaffold-287	106221	107905
scaffold-287	108502	109411
scaffold-287	109491	111678
scaffold-287	112891	113005
scaffold-287	114437	114581
scaffold-287	115193	115491
scaffold-287	115637	117272
scaffold-287	117753	118277
scaffold-287	119982	120315
scaffold-287	121025	122625
scaffold-287	123046	123652
scaffold-287	124775	125021
scaffold-287	125414	125622
scaffold-287	126840	126900
scaffold-287	131026	131207
scaffold-287	136586	136792
scaffold-287	138841	139192
scaffold-289	43394	43589
scaffold-289	175030	175238
scaffold-289	178716	179165
scaffold-2891	5400	7131
scaffold-29	94430	94509
scaffold-29	358170	358301
scaffold-29	407538	407739
scaffold-29	410001	410293
scaffold-29	540292	540354
scaffold-29	755780	755843
scaffold-29	828363	828524
scaffold-29	829696	829900
scaffold-29	830449	830583
scaffold-29	830938	843089
scaffold-29	849566	849798
scaffold-29	849861	852954
scaffold-29	855237	855877
scaffold-29	856962	859197
scaffold-29	859481	861833
scaffold-29	861958	864995
scaffold-29	865239	872224
scaffold-29	872317	872547
scaffold-29	872699	873039
scaffold-29	873206	873315
scaffold-29	873507	873649
scaffold-29	874881	875363
scaffold-29	876550	878259
scaffold-29	878415	882236
scaffold-29	882344	883826
scaffold-29	884064	885458
scaffold-29	885574	886531
scaffold-29	886603	892808
scaffold-29	892907	893095
scaffold-29	894324	896820
scaffold-29	897377	897429
scaffold-29	897695	897798
scaffold-29	898788	899132
scaffold-29	899300	899609
scaffold-29	900808	901052
scaffold-29	901334	902036
scaffold-29	902187	907933
scaffold-29	909042	911415
scaffold-29	911532	912518
scaffold-29	912623	913208
scaffold-29	913339	914033
scaffold-29	914192	914380
scaffold-29	914538	916232
scaffold-29	918201	920472
scaffold-29	920708	921172
scaffold-29	921338	921790
scaffold-29	922178	922992
scaffold-29	924301	924835
scaffold-29	924941	925081
scaffold-29	925405	925745
scaffold-29	926267	926382
scaffold-29	926535	926801
scaffold-29	927011	927869
scaffold-29	928066	928492
scaffold-29	931770	932517
scaffold-29	932869	933383
scaffold-29	933623	934143
scaffold-29	934784	935431
scaffold-29	935604	936617
scaffold-29	936682	937031
scaffold-29	938092	939235
scaffold-29	939438	939827
scaffold-29	940226	940603
scaffold-29	941142	942531
scaffold-29	944671	945042
scaffold-29	945237	945671
scaffold-29	945932	946363
scaffold-29	947044	947236
scaffold-29	948554	948811
scaffold-29	949375	949588
scaffold-29	950095	950237
scaffold-29	956719	957031
scaffold-29	957730	958223
scaffold-29	959581	959847
scaffold-29	960043	960210
scaffold-29	960525	960578
scaffold-29	960891	961625
scaffold-29	969110	969604
scaffold-29	970593	971075
scaffold-29	972337	972401
scaffold-29	973963	974171
scaffold-29	975403	975882
scaffold-29	976100	976203
scaffold-29	977878	978149
scaffold-29	979075	979415
scaffold-29	980147	980308
scaffold-29	981968	982321
scaffold-29	983660	983781
scaffold-29	987176	988454
scaffold-29	988716	988772
scaffold-29	996627	996836
scaffold-29	997218	997428
scaffold-29	998929	999184
scaffold-29	999521	999808
scaffold-29	1004210	1004506
scaffold-29	1106131	1106219
scaffold-29	1110542	1110598
scaffold-29	1112504	1112582
scaffold-29	1442966	1443099
scaffold-29	1443315	1443674
scaffold-29	1443980	1444122
scaffold-290	50105	50307
scaffold-290	105261	105365
scaffold-290	188826	188913
scaffold-290	261712	261912
scaffold-291	16658	16770
scaffold-291	17615	17859
scaffold-291	50910	51002
scaffold-291	51845	51985
scaffold-291	52310	52363
scaffold-291	53244	53339
scaffold-291	57886	58229
scaffold-291	59287	59907
scaffold-291	59970	64356
scaffold-291	64535	64854
scaffold-291	66804	66905
scaffold-291	67097	67941
scaffold-291	68045	70261
scaffold-291	75126	75633
scaffold-291	75791	75946
scaffold-291	76013	81375
scaffold-291	81444	83440
scaffold-291	83682	83873
scaffold-291	85141	85527
scaffold-291	85738	86151
scaffold-291	86317	87227
scaffold-291	87642	87808
scaffold-291	88051	88234
scaffold-291	88548	88650
scaffold-291	88878	89182
scaffold-291	89479	89992
scaffold-291	90182	90438
scaffold-291	90630	90866
scaffold-291	224361	224495
scaffold-291	258547	258993
scaffold-291	259266	259496
scaffold-291	265472	266235
scaffold-291	266465	268269
scaffold-291	271300	272215
scaffold-291	272545	273050
scaffold-291	273205	273428
scaffold-291	273630	273705
scaffold-291	274602	274718
scaffold-291	280200	280283
scaffold-292	208787	208988
scaffold-293	1	197
scaffold-293	4259	4345
scaffold-293	8485	8953
scaffold-293	9972	10450
scaffold-293	10982	11620
scaffold-293	12317	12698
scaffold-293	13104	17125
scaffold-293	17407	17592
scaffold-293	17859	18031
scaffold-293	18195	18563
scaffold-293	19301	19459
scaffold-293	20050	20296
scaffold-293	22254	22504
scaffold-293	22677	24846
scaffold-293	25363	27066
scaffold-293	29694	29973
scaffold-293	30960	33587
scaffold-293	34509	34768
scaffold-293	34998	35415
scaffold-293	35711	36079
scaffold-293	38110	38312
scaffold-293	40693	40744
scaffold-293	41298	42606
scaffold-293	43095	43654
scaffold-293	44097	45046
scaffold-293	45585	45777
scaffold-293	48060	48133
scaffold-293	48292	49325
scaffold-293	49488	50266
scaffold-293	50891	51180
scaffold-293	51402	51541
scaffold-293	52721	53331
scaffold-293	53778	54268
scaffold-293	56710	57128
scaffold-293	59088	59550
scaffold-293	61320	61524
scaffold-293	61828	62283
scaffold-293	62466	62704
scaffold-293	65122	65400
scaffold-2934	8297	8428
scaffold-294	201825	202351
scaffold-295	25723	26019
scaffold-295	26596	26822
scaffold-295	32287	32349
scaffold-295	50781	50893
scaffold-296	91711	91780
scaffold-296	103979	104113
scaffold-296	105693	105797
scaffold-2965	4754	5002
scaffold-2965	5981	6256
scaffold-2965	6510	6707
scaffold-2965	6905	7430
scaffold-2965	7698	8621
scaffold-297	221345	221415
scaffold-297	224630	224893
scaffold-297	261030	261330
scaffold-298	218647	218729
scaffold-298	272990	273094
scaffold-299	158642	158765
scaffold-299	159373	159430
scaffold-299	160129	160505
scaffold-3	35452	35605
scaffold-3	36433	36660
scaffold-3	46036	46141
scaffold-3	61560	61694
scaffold-3	64866	65374
scaffold-3	68004	68367
scaffold-3	69092	69202
scaffold-3	70716	71233
scaffold-3	128522	128585
scaffold-3	318303	318661
scaffold-3	486124	486328
scaffold-3	496756	496921
scaffold-3	888169	888302
scaffold-3	1274913	1275073
scaffold-3	1383203	1383368
scaffold-3	1538113	1538302
scaffold-3	2119301	2119491
scaffold-3	2174573	2174651
scaffold-3	2227037	2227268
scaffold-3	2334740	2334874
scaffold-3	2335554	2335731
scaffold-3	2338074	2338204
scaffold-3	2367253	2367333
scaffold-3	2727976	2728138
scaffold-3	2737040	2737231
scaffold-3	2737636	2737734
scaffold-3	2755534	2755604
scaffold-3	2760025	2761745
scaffold-3	2761882	2761992
scaffold-3	2763111	2763917
scaffold-3	2764282	2764342
scaffold-3	2766417	2767099
scaffold-3	2767266	2767545
scaffold-3	2767791	2768111
scaffold-3	2768955	2770924
scaffold-3	2770982	2771222
scaffold-3	2772408	2772476
scaffold-3	2773561	2775276
scaffold-3	2775404	2775527
scaffold-3	2775852	2776138
scaffold-3	2776636	2777883
scaffold-3	2778188	2778858
scaffold-3	2780239	2780315
scaffold-3	2822362	2822423
scaffold-30	681178	681299
scaffold-30	681524	681824
scaffold-30	733705	734157
scaffold-30	734786	735410
scaffold-30	736265	738652
scaffold-30	738813	738938
scaffold-30	740825	740949
scaffold-30	751793	752031
scaffold-30	760977	761281
scaffold-30	847419	847604
scaffold-30	1039140	1039423
scaffold-30	1151181	1151366
scaffold-30	1152050	1152122
scaffold-30	1191412	1191513
scaffold-30	1248173	1248393
scaffold-30	1300411	1300605
scaffold-30	1320535	1320710
scaffold-301	91482	91651
scaffold-301	94210	94269
scaffold-301	234353	234605
scaffold-301	251465	251518
scaffold-301	268874	269271
scaffold-301	270187	270355
scaffold-301	271952	272126
scaffold-301	272322	272751
scaffold-301	272966	273120
scaffold-302	28589	28799
scaffold-303	116403	116771
scaffold-304	152119	152488
scaffold-304	153416	153712
scaffold-3042	9880	9970
scaffold-305	113269	113357
scaffold-305	113609	113884
scaffold-305	121148	121279
scaffold-305	144408	144479
scaffold-305	147151	147235
scaffold-305	159422	159477
scaffold-305	159870	161063
scaffold-305	161239	164527
scaffold-305	164748	164991
scaffold-305	165634	166006
scaffold-305	166296	166716
scaffold-305	166955	167515
scaffold-305	167765	167910
scaffold-305	168335	169433
scaffold-305	169736	170834
scaffold-305	171017	171292
scaffold-305	171454	171510
scaffold-305	171984	172265
scaffold-305	172726	172995
scaffold-305	173126	173356
scaffold-305	173851	177078
scaffold-305	177839	178204
scaffold-305	178833	179193
scaffold-305	179228	179677
scaffold-305	233702	233765
scaffold-306	76364	76554
scaffold-306	100929	101020
scaffold-306	101501	102112
scaffold-306	148652	149182
scaffold-306	149500	149564
scaffold-306	149722	150117
scaffold-306	151077	151192
scaffold-306	153298	153532
scaffold-307	105971	106471
scaffold-307	167052	167347
scaffold-307	168397	168619
scaffold-307	168807	168982
scaffold-307	169158	169408
scaffold-307	261184	261312
scaffold-3074	3923	4889
scaffold-3074	5281	5849
scaffold-308	180280	180428
scaffold-308	188003	188209
scaffold-31	106301	106401
scaffold-31	558162	558367
scaffold-31	662693	662831
scaffold-31	694864	695060
scaffold-311	5448	5666
scaffold-311	6710	6866
scaffold-311	7081	7331
scaffold-311	25666	30944
scaffold-311	31087	36454
scaffold-311	36999	38790
scaffold-311	38943	40340
scaffold-311	40501	41237
scaffold-311	41634	42223
scaffold-311	42422	45356
scaffold-311	45525	46813
scaffold-311	47024	49274
scaffold-311	49305	52992
scaffold-311	53148	53604
scaffold-311	53870	53946
scaffold-311	61207	61411
scaffold-311	65582	65674
scaffold-311	66966	67060
scaffold-311	67219	67586
scaffold-311	67954	68113
scaffold-311	68448	68598
scaffold-311	69196	69383
scaffold-311	70156	70236
scaffold-311	70859	76039
scaffold-311	76246	76622
scaffold-311	76782	77031
scaffold-311	77186	80743
scaffold-311	81810	82437
scaffold-311	83045	85355
scaffold-311	85749	86256
scaffold-311	86604	87086
scaffold-311	88101	89088
scaffold-311	90011	90285
scaffold-311	91732	91925
scaffold-311	92342	92588
scaffold-311	95608	96547
scaffold-311	96811	97246
scaffold-311	98243	98443
scaffold-311	103184	104565
scaffold-311	104737	104871
scaffold-311	105022	106785
scaffold-311	106799	107187
scaffold-311	107226	109982
scaffold-311	110350	110512
scaffold-311	110772	110825
scaffold-311	118263	121024
scaffold-311	122443	124468
scaffold-311	124579	124860
scaffold-311	125068	125252
scaffold-311	125613	125933
scaffold-311	126181	126430
scaffold-311	128982	129191
scaffold-311	129979	130059
scaffold-311	131153	131583
scaffold-311	131946	132076
scaffold-311	132229	132697
scaffold-311	132857	132962
scaffold-311	133457	133682
scaffold-311	133969	134278
scaffold-311	134420	134641
scaffold-311	135285	135619
scaffold-311	136046	144452
scaffold-311	144607	144814
scaffold-311	160796	161164
scaffold-311	161424	161699
scaffold-311	162123	162237
scaffold-311	165619	166017
scaffold-311	166216	166788
scaffold-311	167022	168248
scaffold-312	11080	11375
scaffold-312	86293	86423
scaffold-312	87643	87957
scaffold-312	109149	109311
scaffold-313	176384	176547
scaffold-314	133862	133964
scaffold-314	150258	150588
scaffold-315	29192	29311
scaffold-315	86248	86545
scaffold-315	86720	86913
scaffold-315	88235	88287
scaffold-315	90800	93155
scaffold-315	93587	93748
scaffold-315	94390	94544
scaffold-315	95528	96295
scaffold-315	96987	97489
scaffold-315	99245	99944
scaffold-315	100176	100329
scaffold-315	100498	100622
scaffold-315	101957	102122
scaffold-315	102811	103472
scaffold-315	103644	103719
scaffold-315	103892	104490
scaffold-315	106605	106711
scaffold-315	107081	108596
scaffold-315	111121	111419
scaffold-315	115116	115293
scaffold-315	115514	117469
scaffold-315	117998	118831
scaffold-315	119041	120157
scaffold-315	120765	121012
scaffold-315	122411	122495
scaffold-315	123360	125843
scaffold-315	127106	127430
scaffold-315	127742	128071
scaffold-315	128612	128958
scaffold-315	129246	129436
scaffold-315	130082	130593
scaffold-315	131436	131732
scaffold-315	133036	135270
scaffold-315	135708	135789
scaffold-315	223222	223417
scaffold-316	50453	50562
scaffold-316	72670	72820
scaffold-316	74047	74115
scaffold-3168	5182	5371
scaffold-317	88804	89953
scaffold-317	90107	92334
scaffold-317	97584	97886
scaffold-317	98559	98669
scaffold-317	114242	114850
scaffold-317	116297	117786
scaffold-317	121522	126417
scaffold-317	126607	126771
scaffold-317	126987	127388
scaffold-317	127697	127865
scaffold-317	128069	129571
scaffold-317	129974	130181
scaffold-317	130380	130702
scaffold-317	130870	131727
scaffold-317	132611	134531
scaffold-317	134823	135021
scaffold-317	135114	135873
scaffold-317	137349	138229
scaffold-317	138570	139373
scaffold-317	139524	139658
scaffold-317	143063	143376
scaffold-317	143868	143963
scaffold-317	144658	144940
scaffold-317	145185	145347
scaffold-317	146067	146331
scaffold-317	146584	148351
scaffold-317	148693	149430
scaffold-317	160865	162632
scaffold-317	163364	163559
scaffold-317	163721	164241
scaffold-317	164956	165434
scaffold-317	168208	169127
scaffold-317	170555	171191
scaffold-317	171450	171667
scaffold-317	172733	173161
scaffold-317	173218	173559
scaffold-317	173724	173802
scaffold-317	178213	178367
scaffold-3173	7453	7504
scaffold-318	80883	81057
scaffold-318	108475	109000
scaffold-318	139323	139469
scaffold-319	47255	47383
scaffold-3198	4	1145
scaffold-3198	1645	1934
scaffold-3198	7987	8085
scaffold-3198	10592	10814
scaffold-32	317497	317685
scaffold-32	363911	364025
scaffold-32	373365	373536
scaffold-32	660475	660563
scaffold-32	668132	668205
scaffold-32	1237903	1238217
scaffold-320	139825	140375
scaffold-320	142171	142378
scaffold-320	143013	143129
scaffold-320	199433	199546
scaffold-320	218867	218998
scaffold-320	221198	221394
scaffold-3206	6621	6731
scaffold-321	13732	13924
scaffold-321	18483	18651
scaffold-321	221580	221635
scaffold-322	56311	56455
scaffold-325	57915	58334
scaffold-325	61588	61760
scaffold-325	101730	101926
scaffold-327	43590	43722
scaffold-327	44415	44509
scaffold-327	184138	184517
scaffold-327	197294	197397
scaffold-3270	7587	7740
scaffold-328	29441	29557
scaffold-328	40045	40142
scaffold-328	62450	63319
scaffold-328	63411	64173
scaffold-328	64376	64734
scaffold-328	64982	65362
scaffold-328	65641	65778
scaffold-328	66127	66889
scaffold-328	67061	67112
scaffold-328	67332	67509
scaffold-328	67667	68476
scaffold-328	70948	71051
scaffold-328	71237	72030
scaffold-328	72312	72365
scaffold-328	72535	73790
scaffold-328	74187	74269
scaffold-328	74709	75136
scaffold-328	76164	77974
scaffold-328	78276	78400
scaffold-328	78669	79473
scaffold-328	79636	79997
scaffold-328	80194	81071
scaffold-328	81365	81749
scaffold-328	81926	82010
scaffold-328	82231	82653
scaffold-328	83132	83538
scaffold-328	86650	86738
scaffold-328	88052	88422
scaffold-328	90639	90691
scaffold-328	91995	92166
scaffold-328	93079	94027
scaffold-328	94372	94709
scaffold-328	95033	95136
scaffold-328	97200	97805
scaffold-328	98210	98341
scaffold-328	105568	105681
scaffold-328	105890	106060
scaffold-328	106304	106728
scaffold-328	106929	107465
scaffold-328	108197	108662
scaffold-328	109701	109887
scaffold-328	110142	111001
scaffold-328	111141	111998
scaffold-328	112201	117520
scaffold-328	117713	117809
scaffold-328	118021	118755
scaffold-328	118912	120802
scaffold-328	121018	121783
scaffold-328	121951	124917
scaffold-328	125073	125920
scaffold-328	126066	126720
scaffold-328	126970	128577
scaffold-328	128708	130717
scaffold-328	131032	136487
scaffold-328	136734	138159
scaffold-328	139727	140094
scaffold-328	140300	141545
scaffold-328	141861	142243
scaffold-328	142920	143134
scaffold-328	143295	143640
scaffold-328	143955	144209
scaffold-328	144523	144984
scaffold-328	145568	146304
scaffold-328	147110	147534
scaffold-328	149995	150298
scaffold-328	150910	151056
scaffold-328	151348	152176
scaffold-328	154897	155128
scaffold-328	155544	155742
scaffold-328	156235	156298
scaffold-328	158643	159196
scaffold-328	160495	160709
scaffold-328	162701	163067
scaffold-328	164157	164859
scaffold-328	165655	166017
scaffold-328	167002	167954
scaffold-328	170032	170202
scaffold-328	173402	173638
scaffold-328	174539	174804
scaffold-328	175413	176051
scaffold-328	176500	177084
scaffold-328	177406	177608
scaffold-328	177828	177927
scaffold-33	152437	152631
scaffold-33	258431	258634
scaffold-33	325224	325575
scaffold-33	726952	727387
scaffold-3308	6793	7055
scaffold-3308	7766	7889
scaffold-331	27574	27658
scaffold-331	47425	47532
scaffold-3313	6123	6313
scaffold-3313	7106	7268
scaffold-332	29289	29950
scaffold-332	30322	30529
scaffold-332	104439	104607
scaffold-332	114278	114700
scaffold-332	114840	115512
scaffold-332	158169	158375
scaffold-332	195218	195476
scaffold-332	211223	211569
scaffold-332	215667	215790
scaffold-332	216170	216284
scaffold-332	220674	220885
scaffold-332	221909	223533
scaffold-332	223730	224056
scaffold-332	225297	225693
scaffold-332	226357	226654
scaffold-332	228275	228489
scaffold-332	230250	230423
scaffold-332	230657	231544
scaffold-332	237845	237975
scaffold-332	240623	240816
scaffold-332	241411	242233
scaffold-332	244326	244455
scaffold-3326	72	159
scaffold-3326	2023	2533
scaffold-333	70	208
scaffold-333	258	391
scaffold-333	801	1099
scaffold-333	3514	3642
scaffold-333	4353	4435
scaffold-333	6724	7298
scaffold-333	8500	8569
scaffold-333	9185	9503
scaffold-333	11519	12508
scaffold-333	17083	17332
scaffold-333	17550	17884
scaffold-333	18051	18174
scaffold-333	18618	19029
scaffold-333	19543	19640
scaffold-333	19931	20435
scaffold-333	20726	21129
scaffold-333	21351	22265
scaffold-333	22348	22549
scaffold-333	23047	23331
scaffold-333	23491	23732
scaffold-333	23970	24103
scaffold-333	24302	24613
scaffold-333	24830	24986
scaffold-333	26172	26337
scaffold-333	26442	26831
scaffold-333	28770	29574
scaffold-333	30876	31180
scaffold-333	31576	31921
scaffold-333	32101	32325
scaffold-333	32512	32740
scaffold-333	33527	33986
scaffold-333	34238	34459
scaffold-333	34910	37078
scaffold-333	37357	37483
scaffold-333	37642	38179
scaffold-333	38369	38457
scaffold-333	38829	39040
scaffold-333	40638	40725
scaffold-333	41590	41703
scaffold-333	45453	45704
scaffold-333	51929	52291
scaffold-333	54229	54375
scaffold-333	56380	56620
scaffold-333	78771	79544
scaffold-333	99028	99321
scaffold-333	112173	112369
scaffold-333	125511	125690
scaffold-333	127994	128135
scaffold-333	128428	128847
scaffold-333	128865	129657
scaffold-333	129673	130112
scaffold-333	130413	130578
scaffold-333	131459	131540
scaffold-333	133787	134343
scaffold-333	140059	140221
scaffold-333	140718	140999
scaffold-333	141491	141631
scaffold-333	141749	141937
scaffold-333	142134	142340
scaffold-333	142664	142883
scaffold-333	149145	149396
scaffold-333	149763	151525
scaffold-333	152845	153195
scaffold-333	153596	153849
scaffold-333	165870	166496
scaffold-333	169874	170311
scaffold-333	174324	174430
scaffold-333	180160	180278
scaffold-333	188001	188422
scaffold-333	188602	189109
scaffold-333	198800	199068
scaffold-333	199251	199425
scaffold-333	209424	210023
scaffold-333	210794	210986
scaffold-333	211065	211213
scaffold-334	35061	35253
scaffold-334	105144	105410
scaffold-335	8615	8803
scaffold-335	27010	27283
scaffold-335	34732	35352
scaffold-335	36109	36400
scaffold-335	50823	51036
scaffold-3352	1671	2663
scaffold-3352	2998	3175
scaffold-337	108758	108825
scaffold-337	124155	124307
scaffold-337	204047	204128
scaffold-3377	3300	3673
scaffold-338	79159	79266
scaffold-338	126773	127054
scaffold-338	144580	144785
scaffold-338	145035	145257
scaffold-34	21172	21353
scaffold-34	141219	141308
scaffold-34	338934	339431
scaffold-34	474585	474707
scaffold-34	563154	563353
scaffold-34	745837	745974
scaffold-34	802995	803145
scaffold-34	803514	803615
scaffold-34	804157	804235
scaffold-34	807937	808166
scaffold-34	808946	809079
scaffold-34	922680	922876
scaffold-34	925183	925286
scaffold-34	926287	926538
scaffold-34	927903	927956
scaffold-34	1271987	1272134
scaffold-34	1274300	1274590
scaffold-340	84626	84837
scaffold-341	175452	175621
scaffold-343	51740	52011
scaffold-343	55753	56044
scaffold-343	71666	72126
scaffold-343	72344	72437
scaffold-343	72744	73275
scaffold-343	73776	73938
scaffold-343	75538	75654
scaffold-343	76453	76643
scaffold-343	76819	77911
scaffold-343	78128	79759
scaffold-343	81197	81402
scaffold-343	81726	81873
scaffold-343	82079	83260
scaffold-343	83458	83787
scaffold-343	83959	86636
scaffold-343	86790	87205
scaffold-343	87449	87577
scaffold-343	87729	87820
scaffold-343	88096	88659
scaffold-343	91686	92188
scaffold-343	92380	93537
scaffold-343	93615	93861
scaffold-343	94007	96361
scaffold-343	97373	98300
scaffold-343	98486	99122
scaffold-343	99543	100907
scaffold-343	101038	101599
scaffold-343	101643	102202
scaffold-343	103936	104015
scaffold-343	104489	104863
scaffold-343	105477	105572
scaffold-343	105807	106046
scaffold-343	106232	106297
scaffold-343	106472	107203
scaffold-343	107425	107630
scaffold-343	108008	108101
scaffold-343	108422	108761
scaffold-343	109834	109987
scaffold-343	111173	111335
scaffold-343	111464	111602
scaffold-343	112169	112340
scaffold-343	112587	112804
scaffold-343	113237	113399
scaffold-343	117433	117567
scaffold-343	117725	118045
scaffold-343	118608	118829
scaffold-343	119053	119140
scaffold-343	120575	120805
scaffold-343	121695	121976
scaffold-343	122101	122572
scaffold-343	122874	123161
scaffold-343	123460	123731
scaffold-343	124081	124426
scaffold-343	126961	127216
scaffold-343	129233	129415
scaffold-343	129703	130048
scaffold-343	189909	190016
scaffold-343	197280	197361
scaffold-343	201413	201974
scaffold-343	206653	206816
scaffold-346	120628	122360
scaffold-346	122796	122959
scaffold-346	124729	125415
scaffold-346	125484	125703
scaffold-346	127480	127914
scaffold-346	128976	129265
scaffold-347	4532	5030
scaffold-347	110061	110204
scaffold-347	196255	196529
scaffold-348	54345	54721
scaffold-349	206156	206333
scaffold-35	171500	171585
scaffold-35	171798	172492
scaffold-35	178227	178520
scaffold-35	179229	179481
scaffold-35	181050	181501
scaffold-35	182380	182616
scaffold-35	188386	188621
scaffold-35	188851	189997
scaffold-35	190326	190427
scaffold-35	190831	191084
scaffold-35	595047	595221
scaffold-35	971538	971722
scaffold-35	1061409	1061521
scaffold-3517	9443	9758
scaffold-3518	3691	3804
scaffold-3518	9049	9100
scaffold-352	20571	20975
scaffold-352	21279	21507
scaffold-352	131423	131619
scaffold-352	190926	191045
scaffold-353	38555	38625
scaffold-353	169261	169473
scaffold-353	170270	170362
scaffold-3533	2612	3222
scaffold-3533	8883	9008
scaffold-354	182959	183291
scaffold-354	184177	185872
scaffold-354	186220	186885
scaffold-354	187597	187716
scaffold-354	187870	188965
scaffold-354	190388	191424
scaffold-354	192065	192234
scaffold-354	192497	193131
scaffold-354	194360	194459
scaffold-354	194647	194905
scaffold-354	195391	195591
scaffold-354	197866	197978
scaffold-354	198837	199143
scaffold-354	201077	201211
scaffold-354	201502	201631
scaffold-354	202205	202475
scaffold-354	202975	203276
scaffold-354	203939	204393
scaffold-354	204582	205414
scaffold-354	205778	205839
scaffold-354	206491	206557
scaffold-354	207480	207544
scaffold-354	208617	208893
scaffold-354	210480	210722
scaffold-354	210892	211726
scaffold-354	212900	213216
scaffold-354	213438	213615
scaffold-354	214278	214855
scaffold-354	216825	216917
scaffold-354	217682	217830
scaffold-354	218689	218847
scaffold-354	219104	219237
scaffold-354	220083	220490
scaffold-354	220868	221079
scaffold-3541	1646	2445
scaffold-3541	2699	3033
scaffold-3541	3217	3308
scaffold-3541	3546	3636
scaffold-3541	9146	9206
scaffold-355	108589	108698
scaffold-355	166876	167047
scaffold-355	175888	176114
scaffold-355	196395	196467
scaffold-355	198858	199207
scaffold-356	78993	79360
scaffold-3563	6666	6733
scaffold-358	32984	33212
scaffold-359	29361	29534
scaffold-359	31342	31724
scaffold-359	31926	32118
scaffold-359	39651	39869
scaffold-359	40606	41222
scaffold-359	41714	42025
scaffold-359	42599	43516
scaffold-359	43908	44036
scaffold-359	44376	45505
scaffold-359	45689	46793
scaffold-359	47004	47996
scaffold-359	53219	53429
scaffold-359	53603	55644
scaffold-359	56041	56214
scaffold-359	56408	56841
scaffold-359	58156	61603
scaffold-359	63875	63986
scaffold-359	67907	68241
scaffold-359	72009	72367
scaffold-359	83225	83299
scaffold-359	190251	190328
scaffold-359	192490	193325
scaffold-359	206726	206823
scaffold-36	77760	77996
scaffold-36	690385	690742
scaffold-36	806290	806362
scaffold-36	1003687	1003804
scaffold-36	1016336	1016633
scaffold-36	1019791	1020584
scaffold-36	1021387	1022816
scaffold-36	1023144	1023257
scaffold-36	1027958	1028131
scaffold-36	1028389	1028560
scaffold-36	1028737	1029109
scaffold-36	1029284	1029350
scaffold-36	1029532	1030239
scaffold-36	1032155	1032276
scaffold-36	1033162	1033608
scaffold-36	1034717	1034773
scaffold-36	1038256	1038663
scaffold-36	1039261	1039422
scaffold-36	1040529	1041010
scaffold-36	1041228	1041485
scaffold-36	1041758	1042453
scaffold-36	1044484	1044635
scaffold-36	1046307	1046906
scaffold-36	1048610	1048883
scaffold-36	1048928	1049041
scaffold-36	1052556	1052886
scaffold-36	1061615	1062394
scaffold-36	1063141	1063515
scaffold-36	1064329	1064405
scaffold-36	1064625	1066298
scaffold-36	1066760	1066894
scaffold-36	1067054	1067254
scaffold-36	1068034	1068180
scaffold-36	1070150	1070439
scaffold-36	1071330	1071512
scaffold-36	1071753	1072068
scaffold-36	1072289	1072407
scaffold-36	1072584	1072822
scaffold-36	1073379	1073628
scaffold-36	1074084	1074866
scaffold-36	1075033	1075379
scaffold-36	1075630	1076241
scaffold-36	1076726	1078154
scaffold-36	1078348	1078572
scaffold-36	1079108	1079276
scaffold-36	1079693	1079754
scaffold-36	1080228	1080556
scaffold-36	1080730	1080880
scaffold-36	1081219	1081307
scaffold-36	1088405	1090432
scaffold-36	1090692	1090802
scaffold-36	1091016	1091097
scaffold-36	1092842	1093102
scaffold-36	1093306	1093719
scaffold-36	1094386	1094548
scaffold-36	1094731	1094922
scaffold-36	1095192	1095389
scaffold-36	1095633	1095832
scaffold-36	1129262	1129605
scaffold-36	1129849	1130240
scaffold-36	1130440	1130497
scaffold-36	1130768	1130853
scaffold-36	1134510	1134648
scaffold-36	1134807	1134945
scaffold-36	1135975	1136121
scaffold-36	1137014	1137142
scaffold-36	1137762	1137983
scaffold-36	1138223	1138515
scaffold-36	1140474	1142483
scaffold-36	1143392	1143981
scaffold-36	1188322	1188474
scaffold-36	1223076	1223184
scaffold-361	67699	67843
scaffold-361	176232	176534
scaffold-361	176747	177683
scaffold-361	177917	178100
scaffold-361	204984	205064
scaffold-361	221648	221855
scaffold-361	222081	222220
scaffold-362	79	1392
scaffold-362	1557	2107
scaffold-362	2216	3453
scaffold-362	3663	4658
scaffold-362	4932	6426
scaffold-362	6674	6789
scaffold-362	7112	7181
scaffold-362	8949	9323
scaffold-362	9480	10259
scaffold-362	10538	14322
scaffold-362	14361	16853
scaffold-362	26119	26475
scaffold-362	26714	26814
scaffold-362	27886	28128
scaffold-362	29601	30219
scaffold-362	30887	31286
scaffold-362	33541	33630
scaffold-362	36466	37314
scaffold-362	70979	71325
scaffold-3620	3224	3403
scaffold-363	44997	45222
scaffold-363	45794	46012
scaffold-364	140857	140939
scaffold-3643	405	1684
scaffold-3643	2231	3512
scaffold-365	219578	220304
scaffold-365	220519	220629
scaffold-3651	8696	8912
scaffold-367	192986	193245
scaffold-367	193405	194025
scaffold-367	201214	201353
scaffold-369	9668	10105
scaffold-369	170940	171055
scaffold-37	14300	14527
scaffold-37	16608	16709
scaffold-37	147917	148051
scaffold-37	196487	196694
scaffold-37	267190	267311
scaffold-37	998958	999061
scaffold-37	1242062	1242148
scaffold-37	1242444	1242737
scaffold-37	1243293	1243384
scaffold-37	1244105	1244169
scaffold-370	110121	110518
scaffold-3700	697	2015
scaffold-372	81077	81430
scaffold-372	81819	82209
scaffold-372	82592	82903
scaffold-372	83562	83665
scaffold-372	85432	85729
scaffold-372	86070	86573
scaffold-372	86747	87126
scaffold-372	87609	88432
scaffold-372	88802	88891
scaffold-372	89122	89177
scaffold-372	89556	90105
scaffold-372	90326	90606
scaffold-372	90937	91460
scaffold-372	91965	92405
scaffold-372	92566	92891
scaffold-372	94082	94317
scaffold-372	94370	94445
scaffold-372	94565	95462
scaffold-372	95640	95829
scaffold-372	96097	96305
scaffold-372	98426	98652
scaffold-372	98872	99281
scaffold-372	99520	99867
scaffold-372	100078	100178
scaffold-372	100351	101086
scaffold-372	101306	101618
scaffold-372	101930	101983
scaffold-372	102209	102366
scaffold-372	102663	102953
scaffold-372	103778	103925
scaffold-372	110477	110833
scaffold-372	111882	112264
scaffold-372	112615	112766
scaffold-372	113424	113510
scaffold-372	114390	114510
scaffold-372	115715	116035
scaffold-372	116565	116667
scaffold-372	118344	119997
scaffold-372	120410	120571
scaffold-372	123889	124544
scaffold-372	124756	124949
scaffold-372	125242	125299
scaffold-372	126003	126247
scaffold-372	127152	127267
scaffold-372	129669	130396
scaffold-372	130551	133244
scaffold-372	133531	134600
scaffold-372	136117	136295
scaffold-372	139735	140765
scaffold-372	141002	141330
scaffold-372	141741	143570
scaffold-372	144411	144742
scaffold-372	145594	145884
scaffold-372	146003	146402
scaffold-372	146840	147118
scaffold-372	147400	148322
scaffold-372	148522	149331
scaffold-372	149887	149963
scaffold-372	150887	151878
scaffold-372	153114	153848
scaffold-372	154267	154580
scaffold-372	159541	159641
scaffold-372	160065	160612
scaffold-372	161211	161290
scaffold-372	166229	166529
scaffold-372	167506	167759
scaffold-372	167935	168129
scaffold-372	168797	169151
scaffold-372	173236	173943
scaffold-372	174564	174670
scaffold-372	195033	195095
scaffold-372	205144	205334
scaffold-372	206457	206681
scaffold-3730	2410	2644
scaffold-374	88673	88789
scaffold-3741	292	343
scaffold-3741	493	1002
scaffold-3741	1282	2385
scaffold-3741	2556	3264
scaffold-3741	3539	3594
scaffold-3741	3955	4169
scaffold-3741	4371	4550
scaffold-3741	5392	5735
scaffold-3741	6145	6498
scaffold-3741	6877	7486
scaffold-3741	7905	8924
scaffold-375	152269	152405
scaffold-375	154135	154186
scaffold-375	154683	154918
scaffold-375	178126	178218
scaffold-376	49523	49831
scaffold-377	109913	110483
scaffold-377	119911	120510
scaffold-377	121177	121257
scaffold-377	124839	125085
scaffold-377	128080	128228
scaffold-377	162684	163069
scaffold-377	166213	166382
scaffold-3780	5030	5268
scaffold-3780	7981	8286
scaffold-3780	8741	8899
scaffold-379	94288	94687
scaffold-379	167395	167503
scaffold-3795	5712	6039
scaffold-38	40333	40516
scaffold-38	48921	48980
scaffold-38	71555	71644
scaffold-38	194900	195565
scaffold-38	204976	205031
scaffold-38	205295	205498
scaffold-38	205686	206795
scaffold-38	375974	376035
scaffold-38	610917	611070
scaffold-38	611241	611449
scaffold-38	858330	858627
scaffold-38	1107469	1107820
scaffold-38	1112712	1112963
scaffold-380	28043	28146
scaffold-380	44129	44341
scaffold-381	85879	86252
scaffold-381	95714	95823
scaffold-381	99161	99324
scaffold-381	103139	103262
scaffold-383	4773	5097
scaffold-383	5611	5711
scaffold-383	6163	7503
scaffold-383	7600	14206
scaffold-383	14300	15213
scaffold-383	15364	17705
scaffold-383	17935	18489
scaffold-383	18769	18822
scaffold-383	149490	149671
scaffold-383	172902	173069
scaffold-3830	7414	7601
scaffold-3854	8260	8319
scaffold-386	167017	167068
scaffold-3866	7963	8198
scaffold-387	48505	49105
scaffold-387	49287	49389
scaffold-388	6254	6598
scaffold-388	6779	8092
scaffold-388	8290	8547
scaffold-388	9744	9832
scaffold-388	12539	13109
scaffold-388	17030	17194
scaffold-388	17348	17536
scaffold-388	59818	60073
scaffold-388	79505	79836
scaffold-39	739659	739718
scaffold-39	778431	778537
scaffold-39	1198888	1198977
scaffold-390	56151	56373
scaffold-390	56670	56776
scaffold-390	62173	62437
scaffold-391	90050	90104
scaffold-391	90313	90889
scaffold-391	91074	91377
scaffold-391	91555	93118
scaffold-391	94351	96722
scaffold-391	96971	97273
scaffold-391	97674	97997
scaffold-391	98006	98507
scaffold-392	49710	50027
scaffold-392	50196	50424
scaffold-392	50718	51646
scaffold-392	55884	56199
scaffold-392	56609	56701
scaffold-392	58824	58901
scaffold-392	59033	59518
scaffold-392	60868	62751
scaffold-392	64110	64381
scaffold-392	64912	65153
scaffold-392	65406	65698
scaffold-392	65784	65933
scaffold-392	66157	66412
scaffold-392	66634	67604
scaffold-392	70380	70897
scaffold-392	72418	72831
scaffold-392	73030	73160
scaffold-392	73398	73704
scaffold-392	75258	76458
scaffold-392	76693	77811
scaffold-392	77975	80717
scaffold-392	82968	83459
scaffold-392	83620	83962
scaffold-392	84906	85433
scaffold-392	85658	86467
scaffold-392	87140	87483
scaffold-392	88426	88899
scaffold-392	89789	90951
scaffold-392	91055	91481
scaffold-392	91716	94391
scaffold-392	95266	95966
scaffold-392	96375	96914
scaffold-392	97877	98185
scaffold-392	98805	99423
scaffold-392	100156	100466
scaffold-392	100497	100655
scaffold-392	100867	101580
scaffold-392	102074	102147
scaffold-392	102368	102777
scaffold-392	102993	103748
scaffold-392	104105	104402
scaffold-392	104575	105774
scaffold-392	106433	107311
scaffold-392	107368	107891
scaffold-392	123150	123827
scaffold-392	125733	125797
scaffold-392	125977	126175
scaffold-392	126678	126979
scaffold-392	128269	128603
scaffold-392	128730	129295
scaffold-392	129505	129712
scaffold-392	129785	130513
scaffold-392	130693	132444
scaffold-392	132606	133947
scaffold-392	134140	134793
scaffold-392	136795	136986
scaffold-392	137376	137845
scaffold-392	138615	138828
scaffold-392	139342	139747
scaffold-392	140866	141586
scaffold-392	141941	143869
scaffold-392	144280	144671
scaffold-392	145384	145637
scaffold-393	102907	103004
scaffold-397	183668	183818
scaffold-3979	6279	6657
scaffold-4	34128	34390
scaffold-4	89033	89269
scaffold-4	89415	89649
scaffold-4	89939	89997
scaffold-4	317908	318330
scaffold-4	319636	320599
scaffold-4	321034	321309
scaffold-4	327387	327773
scaffold-4	328134	328545
scaffold-4	1032965	1033386
scaffold-4	1037154	1037310
scaffold-4	1037883	1038025
scaffold-4	1283504	1283615
scaffold-4	1294232	1294704
scaffold-4	1383104	1383213
scaffold-4	1412145	1412268
scaffold-4	1651003	1651099
scaffold-4	1651607	1652421
scaffold-4	1715437	1715745
scaffold-4	2381963	2382018
scaffold-4	2518797	2518889
scaffold-4	2519563	2519647
scaffold-4	2534800	2534982
scaffold-4	2586555	2586648
scaffold-40	103273	103373
scaffold-40	296432	296884
scaffold-40	341481	341685
scaffold-40	404089	405648
scaffold-40	594869	594922
scaffold-40	769220	769362
scaffold-40	852282	852442
scaffold-40	852833	853013
scaffold-40	912433	912578
scaffold-40	1167876	1168079
scaffold-402	47384	47772
scaffold-402	142978	143095
scaffold-404	50043	50395
scaffold-404	144418	144585
scaffold-4041	9	412
scaffold-4041	2438	2729
scaffold-4041	7329	7551
scaffold-4049	7495	7648
scaffold-405	93821	93930
scaffold-405	95895	96542
scaffold-405	109543	109675
scaffold-405	151713	151899
scaffold-405	153969	154195
scaffold-4062	7110	7410
scaffold-408	33284	33360
scaffold-408	127518	127747
scaffold-41	35903	35957
scaffold-41	73837	74037
scaffold-41	224188	224296
scaffold-41	467508	467585
scaffold-41	530412	530520
scaffold-41	532869	533097
scaffold-41	672200	672593
scaffold-41	674082	674283
scaffold-41	876453	876895
scaffold-41	1013613	1013673
scaffold-41	1216089	1216348
scaffold-41	1217020	1217175
scaffold-410	44580	44758
scaffold-4103	2422	2716
scaffold-411	71941	72061
scaffold-411	73431	73633
scaffold-411	122448	122523
scaffold-417	69992	70204
scaffold-4177	619	694
scaffold-418	17758	17825
scaffold-418	90897	90997
scaffold-418	91164	91337
scaffold-418	150122	150184
scaffold-42	495942	496188
scaffold-42	511688	511860
scaffold-42	513857	514265
scaffold-42	533445	533992
scaffold-42	534273	534492
scaffold-42	535324	535775
scaffold-42	535927	536237
scaffold-42	536880	537129
scaffold-42	537280	537462
scaffold-42	639670	639822
scaffold-42	705072	705350
scaffold-42	901995	902220
scaffold-42	906998	907071
scaffold-42	1083738	1083892
scaffold-42	1198949	1199111
scaffold-42	1200062	1200191
scaffold-42	1202253	1203243
scaffold-42	1203606	1204067
scaffold-42	1206010	1206631
scaffold-42	1207029	1208286
scaffold-42	1208314	1209043
scaffold-42	1209186	1209255
scaffold-42	1210610	1211411
scaffold-42	1212693	1212973
scaffold-42	1213180	1216163
scaffold-42	1216242	1216785
scaffold-42	1217148	1217535
scaffold-42	1217757	1217955
scaffold-42	1218217	1218968
scaffold-42	1219162	1222753
scaffold-42	1222982	1227921
scaffold-42	1228051	1228481
scaffold-42	1229247	1230056
scaffold-42	1230240	1230744
scaffold-42	1231115	1231320
scaffold-42	1231933	1232318
scaffold-42	1232568	1232884
scaffold-42	1238508	1239362
scaffold-421	17141	17417
scaffold-422	57396	58379
scaffold-423	51677	51741
scaffold-424	87796	88104
scaffold-426	5342	5462
scaffold-428	27617	27913
scaffold-429	18729	18873
scaffold-43	35634	35722
scaffold-43	464243	464414
scaffold-43	620133	620616
scaffold-43	621166	621922
scaffold-43	699146	699334
scaffold-43	870030	870081
scaffold-43	901595	901654
scaffold-43	901922	902353
scaffold-43	1220095	1220222
scaffold-43	1244404	1244800
scaffold-43	1245537	1245717
scaffold-431	13113	13453
scaffold-431	14925	15064
scaffold-431	31893	31958
scaffold-431	72839	72932
scaffold-431	103949	104058
scaffold-432	63108	63535
scaffold-4336	1980	2239
scaffold-434	56373	56497
scaffold-435	27914	28021
scaffold-435	28769	30254
scaffold-435	30635	36603
scaffold-435	36672	38296
scaffold-435	38457	40664
scaffold-435	40779	41140
scaffold-435	41434	41792
scaffold-435	41981	42143
scaffold-435	42314	43822
scaffold-435	50396	50593
scaffold-435	50993	51240
scaffold-435	51600	51807
scaffold-435	52169	52453
scaffold-435	52810	52954
scaffold-435	53112	54468
scaffold-435	54661	57587
scaffold-435	68528	68917
scaffold-435	70146	70322
scaffold-435	71230	71585
scaffold-435	72314	72495
scaffold-435	74070	74573
scaffold-435	74834	75238
scaffold-435	75683	75794
scaffold-435	75965	79698
scaffold-435	79872	80176
scaffold-435	81080	83827
scaffold-435	84124	85132
scaffold-435	85632	85841
scaffold-435	86207	87506
scaffold-435	87679	88405
scaffold-435	88743	88951
scaffold-435	89512	90008
scaffold-435	90057	90824
scaffold-435	91147	91563
scaffold-435	92199	92630
scaffold-435	92835	93256
scaffold-435	93596	93870
scaffold-435	94326	95076
scaffold-435	95304	95975
scaffold-435	96329	98098
scaffold-435	98279	98443
scaffold-435	100342	100547
scaffold-435	102402	102955
scaffold-435	103187	103509
scaffold-435	103986	104157
scaffold-435	109119	109294
scaffold-435	109934	110028
scaffold-435	111262	111627
scaffold-435	111919	112469
scaffold-435	112654	112882
scaffold-435	113137	113407
scaffold-435	113958	114253
scaffold-435	115897	116296
scaffold-435	117420	118102
scaffold-436	23453	23561
scaffold-436	62154	62229
scaffold-436	79219	79270
scaffold-436	79596	79722
scaffold-436	80223	80278
scaffold-436	82550	82601
scaffold-438	12937	13576
scaffold-4396	1587	1711
scaffold-44	122883	123357
scaffold-44	133158	133357
scaffold-44	133686	133979
scaffold-44	134081	134235
scaffold-44	168237	168362
scaffold-44	218816	218895
scaffold-44	267643	267814
scaffold-44	271685	271806
scaffold-44	273996	274441
scaffold-44	275322	275570
scaffold-44	276518	276873
scaffold-44	277124	277476
scaffold-44	277892	278600
scaffold-44	279099	280279
scaffold-44	280481	282851
scaffold-44	283630	283983
scaffold-44	284815	286144
scaffold-44	286476	286664
scaffold-44	286775	286882
scaffold-44	287128	287441
scaffold-44	353289	353358
scaffold-44	436015	436151
scaffold-44	627574	627925
scaffold-44	628556	629021
scaffold-44	629465	629628
scaffold-44	629734	629831
scaffold-44	631282	631599
scaffold-44	816525	816770
scaffold-44	917736	918434
scaffold-44	1010340	1010535
scaffold-4402	3317	3387
scaffold-441	7348	7492
scaffold-441	8019	8429
scaffold-441	11709	11806
scaffold-441	12013	12203
scaffold-441	12375	12909
scaffold-441	16134	16605
scaffold-441	17609	17787
scaffold-441	18734	18897
scaffold-441	20536	20701
scaffold-441	20908	21008
scaffold-441	21238	21866
scaffold-441	22155	22398
scaffold-441	22766	23057
scaffold-441	25995	26388
scaffold-441	27490	27686
scaffold-441	29058	29116
scaffold-441	29721	30192
scaffold-441	30390	30980
scaffold-441	31624	31790
scaffold-441	32883	33981
scaffold-441	35400	35678
scaffold-441	37391	37949
scaffold-441	38690	38824
scaffold-441	38984	39114
scaffold-441	39453	39804
scaffold-441	40790	41064
scaffold-441	42785	43158
scaffold-441	43316	44941
scaffold-441	45138	45733
scaffold-441	45890	46417
scaffold-441	53922	54376
scaffold-441	67478	67530
scaffold-441	69021	69674
scaffold-441	70240	71663
scaffold-441	72829	74396
scaffold-441	74881	75607
scaffold-441	76105	76510
scaffold-441	76555	76902
scaffold-441	77343	78949
scaffold-441	79179	79440
scaffold-441	79614	79904
scaffold-441	80064	80500
scaffold-441	81429	81591
scaffold-441	81822	83152
scaffold-441	83322	83466
scaffold-441	83848	84684
scaffold-441	85244	85717
scaffold-441	85724	86429
scaffold-441	86637	86852
scaffold-441	86955	89058
scaffold-441	90916	91720
scaffold-441	99200	99470
scaffold-441	99876	100150
scaffold-441	100352	100529
scaffold-441	100786	101175
scaffold-441	101403	101637
scaffold-441	103406	104232
scaffold-441	104233	106012
scaffold-441	111475	111660
scaffold-441	111771	112955
scaffold-441	114579	114659
scaffold-441	116877	117025
scaffold-441	117445	117569
scaffold-441	117848	117980
scaffold-441	122903	123481
scaffold-442	36359	36519
scaffold-442	78397	78456
scaffold-442	80731	81625
scaffold-443	110866	110948
scaffold-443	111795	112480
scaffold-443	118230	118633
scaffold-443	121872	121971
scaffold-443	122940	123173
scaffold-4436	6184	6379
scaffold-444	78470	78596
scaffold-445	74447	74498
scaffold-445	74862	75217
scaffold-445	75402	75630
scaffold-445	144445	144879
scaffold-4469	5398	5464
scaffold-4473	13	229
scaffold-4473	5980	6182
scaffold-4473	6450	6585
scaffold-4473	6956	7007
scaffold-448	35827	35958
scaffold-448	36382	36946
scaffold-448	38768	39020
scaffold-448	40129	40527
scaffold-4483	64	545
scaffold-4483	2250	2315
scaffold-4483	3111	3341
scaffold-4483	4306	4800
scaffold-4483	5063	5336
scaffold-449	104263	104317
scaffold-45	68277	68523
scaffold-45	83627	83904
scaffold-45	84682	84781
scaffold-45	217021	217145
scaffold-45	657487	657539
scaffold-45	900604	900832
scaffold-45	968417	968623
scaffold-45	971066	971417
scaffold-45	1073337	1074039
scaffold-45	1075432	1075704
scaffold-45	1076288	1076427
scaffold-45	1076736	1076892
scaffold-45	1077071	1077208
scaffold-45	1077490	1077604
scaffold-450	30884	30935
scaffold-450	122424	122574
scaffold-4523	6782	6963
scaffold-453	61494	61549
scaffold-453	63160	63290
scaffold-453	81703	82277
scaffold-453	82629	82792
scaffold-454	32879	32967
scaffold-454	38191	39367
scaffold-454	44462	44979
scaffold-454	46127	46330
scaffold-454	46482	46640
scaffold-454	54788	54973
scaffold-454	55387	56494
scaffold-454	60068	60149
scaffold-454	60722	61849
scaffold-454	64028	64480
scaffold-454	65468	65590
scaffold-454	66189	66397
scaffold-454	67012	67125
scaffold-454	68176	68659
scaffold-454	69341	69644
scaffold-454	71739	71945
scaffold-454	73737	73977
scaffold-454	74197	74530
scaffold-454	74774	75137
scaffold-454	75514	75863
scaffold-454	126278	126356
scaffold-454	127518	127945
scaffold-455	21314	21519
scaffold-455	50761	51438
scaffold-455	52031	52139
scaffold-455	80875	80931
scaffold-455	85892	86080
scaffold-455	101225	101461
scaffold-455	106400	106556
scaffold-455	109698	109757
scaffold-455	109935	110307
scaffold-456	72065	72254
scaffold-456	72616	72951
scaffold-456	73978	74135
scaffold-456	75458	75575
scaffold-456	76309	76463
scaffold-456	76649	77558
scaffold-456	78120	78932
scaffold-456	84203	84515
scaffold-456	85077	85153
scaffold-456	85349	86217
scaffold-456	86603	86898
scaffold-456	87110	87405
scaffold-456	88805	88899
scaffold-456	89400	89664
scaffold-456	93723	94096
scaffold-4568	1002	1199
scaffold-457	53219	53329
scaffold-458	29969	30041
scaffold-458	73633	73846
scaffold-458	110831	111076
scaffold-458	112317	112382
scaffold-458	113450	113655
scaffold-459	134327	134519
scaffold-46	116821	116998
scaffold-46	119631	119739
scaffold-46	130090	130182
scaffold-46	206367	206556
scaffold-46	214227	214473
scaffold-46	214513	214711
scaffold-46	215304	215373
scaffold-46	276215	277195
scaffold-46	277378	277466
scaffold-46	278290	278567
scaffold-46	848137	848390
scaffold-46	1021489	1021748
scaffold-46	1041162	1041251
scaffold-46	1073212	1073351
scaffold-460	92981	93071
scaffold-462	38083	38210
scaffold-464	36796	37049
scaffold-47	22025	22254
scaffold-47	229618	229812
scaffold-47	377456	377560
scaffold-47	524606	524697
scaffold-47	526619	526802
scaffold-47	1075636	1075698
scaffold-470	46159	46285
scaffold-470	48829	49252
scaffold-470	50082	55323
scaffold-470	56346	56552
scaffold-470	56849	57004
scaffold-470	59368	60348
scaffold-470	60778	62734
scaffold-470	62992	63157
scaffold-470	68643	68791
scaffold-470	73345	73400
scaffold-470	73864	74037
scaffold-470	76249	76312
scaffold-470	76833	80273
scaffold-470	81361	81600
scaffold-470	82119	82175
scaffold-470	82330	82480
scaffold-470	82899	83237
scaffold-470	83569	83732
scaffold-470	83941	84446
scaffold-470	84802	85368
scaffold-470	88044	88235
scaffold-470	88254	88838
scaffold-470	89907	90380
scaffold-470	90685	90928
scaffold-470	91606	92048
scaffold-470	92211	92414
scaffold-470	93167	93282
scaffold-470	93779	94104
scaffold-470	108824	109031
scaffold-470	130822	130945
scaffold-470	134094	134447
scaffold-470	135079	135278
scaffold-470	136726	136807
scaffold-475	54306	54478
scaffold-475	87502	87578
scaffold-475	92785	92906
scaffold-475	96183	96302
scaffold-478	16883	16994
scaffold-479	63292	63591
scaffold-479	64093	64182
scaffold-479	65128	65202
scaffold-479	88432	88493
scaffold-479	114906	115064
scaffold-48	21950	22056
scaffold-48	127819	128360
scaffold-48	154470	154803
scaffold-48	155098	155363
scaffold-48	436028	436120
scaffold-48	436868	437049
scaffold-48	529071	529165
scaffold-48	533961	534274
scaffold-48	551841	551981
scaffold-48	552482	552643
scaffold-48	640794	640928
scaffold-48	651497	651863
scaffold-48	652229	652392
scaffold-48	653924	654113
scaffold-48	654527	654736
scaffold-48	694950	695170
scaffold-48	741333	741544
scaffold-48	803008	803216
scaffold-480	11039	11180
scaffold-481	16159	16348
scaffold-481	17348	17454
scaffold-481	32580	32719
scaffold-481	42015	42109
scaffold-481	45179	45433
scaffold-481	45989	46279
scaffold-481	46432	46874
scaffold-481	47862	48036
scaffold-481	48276	51546
scaffold-481	51733	51855
scaffold-481	52425	52914
scaffold-481	53127	54034
scaffold-481	54421	55784
scaffold-481	57304	59259
scaffold-481	59376	65001
scaffold-481	65195	65355
scaffold-481	65481	65704
scaffold-481	66106	68107
scaffold-481	68419	68846
scaffold-481	69547	72398
scaffold-481	72730	77463
scaffold-481	77658	77780
scaffold-481	78394	78574
scaffold-481	79120	79485
scaffold-481	80087	80383
scaffold-481	80680	81034
scaffold-481	81516	83259
scaffold-481	83656	84285
scaffold-481	84388	85871
scaffold-481	85956	88241
scaffold-481	88547	89097
scaffold-481	89705	90201
scaffold-481	90761	90997
scaffold-481	96606	97011
scaffold-481	97268	97467
scaffold-481	98074	98133
scaffold-481	99717	99796
scaffold-481	102345	102444
scaffold-482	118263	118384
scaffold-4828	7171	7229
scaffold-483	22304	22476
scaffold-486	6987	7171
scaffold-486	14700	14826
scaffold-486	17256	17382
scaffold-486	18060	18378
scaffold-486	18656	18774
scaffold-486	18831	19195
scaffold-486	21071	21174
scaffold-4863	6219	6513
scaffold-4863	6943	7055
scaffold-488	1387	1861
scaffold-488	2027	2149
scaffold-488	4008	4856
scaffold-488	6569	7546
scaffold-488	7792	8510
scaffold-488	8767	9088
scaffold-488	10232	10860
scaffold-488	10987	12059
scaffold-488	12199	15119
scaffold-488	15450	15920
scaffold-488	15978	16277
scaffold-488	16554	17983
scaffold-488	19024	21141
scaffold-488	21404	22782
scaffold-488	23865	24304
scaffold-488	24373	24661
scaffold-488	24809	25209
scaffold-488	25778	26414
scaffold-488	26649	27118
scaffold-488	27262	27508
scaffold-488	30950	31952
scaffold-488	32823	33066
scaffold-488	33222	33377
scaffold-488	33525	33607
scaffold-488	33990	34790
scaffold-488	35904	36109
scaffold-488	36392	36526
scaffold-488	36701	36875
scaffold-488	38293	38792
scaffold-488	39676	39760
scaffold-488	41923	42220
scaffold-488	42404	42949
scaffold-488	45090	45602
scaffold-488	50844	51716
scaffold-488	52607	52830
scaffold-488	55468	55601
scaffold-488	77975	78245
scaffold-489	63132	63219
scaffold-489	66941	67148
scaffold-49	36873	36951
scaffold-49	189074	189380
scaffold-49	190257	190481
scaffold-49	190893	191166
scaffold-49	192118	192612
scaffold-49	193966	194023
scaffold-49	196421	196602
scaffold-49	197394	197666
scaffold-49	198716	199160
scaffold-49	200159	200341
scaffold-49	200468	200688
scaffold-49	200963	201065
scaffold-49	202178	202371
scaffold-49	207849	208390
scaffold-49	472356	472508
scaffold-49	473627	473767
scaffold-49	529333	529607
scaffold-49	531420	532377
scaffold-49	533355	533717
scaffold-49	535381	535440
scaffold-49	535612	535897
scaffold-49	537065	537385
scaffold-49	537856	538182
scaffold-49	538957	539176
scaffold-49	539432	539868
scaffold-49	540739	541058
scaffold-49	541589	542088
scaffold-49	542213	542710
scaffold-49	543487	544251
scaffold-49	544433	544881
scaffold-49	545249	545466
scaffold-49	545623	545737
scaffold-49	546941	553094
scaffold-49	553272	553700
scaffold-49	553899	554905
scaffold-49	555237	558185
scaffold-49	558219	560061
scaffold-49	560267	561187
scaffold-49	586014	586547
scaffold-49	586961	587806
scaffold-49	588967	589263
scaffold-49	641268	641559
scaffold-49	643286	643564
scaffold-49	647181	647554
scaffold-49	650108	650300
scaffold-49	665232	665314
scaffold-49	667881	667983
scaffold-49	677075	677476
scaffold-49	681159	681382
scaffold-49	683300	683910
scaffold-49	687231	687435
scaffold-49	687701	687890
scaffold-49	688506	688814
scaffold-49	689414	689632
scaffold-49	689787	689974
scaffold-49	690530	691176
scaffold-49	692462	693375
scaffold-49	694553	694636
scaffold-49	695551	695611
scaffold-49	697431	697706
scaffold-49	698004	698417
scaffold-49	701018	701319
scaffold-49	702408	702521
scaffold-49	703107	703361
scaffold-49	706879	706930
scaffold-49	713921	714157
scaffold-49	715966	716018
scaffold-49	816896	816992
scaffold-49	968785	969054
scaffold-490	53945	54133
scaffold-490	63893	64037
scaffold-490	74874	74987
scaffold-490	75179	75235
scaffold-490	119500	119619
scaffold-491	6952	7158
scaffold-491	62934	63279
scaffold-491	114601	114792
scaffold-491	115200	115468
scaffold-494	15155	15351
scaffold-494	25627	26041
scaffold-494	28299	28590
scaffold-494	29162	29310
scaffold-494	29766	32636
scaffold-494	33377	34676
scaffold-494	35194	35390
scaffold-494	35558	35664
scaffold-494	35778	36234
scaffold-494	36561	36767
scaffold-494	37114	39630
scaffold-494	40613	40769
scaffold-494	42514	42694
scaffold-494	43087	43169
scaffold-494	43327	43883
scaffold-494	47827	48171
scaffold-494	48926	49159
scaffold-494	49750	49838
scaffold-494	50028	50713
scaffold-494	50986	51779
scaffold-494	52141	53226
scaffold-494	53655	54036
scaffold-494	56285	56584
scaffold-494	60646	61114
scaffold-494	61276	61487
scaffold-494	61514	62928
scaffold-494	63175	63377
scaffold-494	65098	65487
scaffold-494	65591	65799
scaffold-494	66783	66916
scaffold-494	67600	67840
scaffold-494	71104	71340
scaffold-494	72105	72481
scaffold-494	73024	73401
scaffold-494	73558	73852
scaffold-494	74634	74686
scaffold-494	75483	77220
scaffold-494	78850	78955
scaffold-494	79157	79294
scaffold-494	79708	79809
scaffold-494	80273	80431
scaffold-494	80679	81155
scaffold-494	81727	82178
scaffold-494	82214	82648
scaffold-494	82738	83832
scaffold-494	84210	84840
scaffold-494	85057	85974
scaffold-494	86685	86763
scaffold-494	87221	88058
scaffold-494	88276	88404
scaffold-494	88601	90044
scaffold-494	90163	90722
scaffold-494	90882	90961
scaffold-494	96581	96790
scaffold-494	98343	98514
scaffold-494	98890	99388
scaffold-4945	4110	4238
scaffold-496	30022	30176
scaffold-4980	4946	5066
scaffold-4984	1662	1751
scaffold-4984	3831	4061
scaffold-4984	4493	4588
scaffold-4984	4739	4879
scaffold-499	55251	55543
scaffold-499	56935	57196
scaffold-4995	6685	6775
scaffold-5	84919	85068
scaffold-5	160057	160410
scaffold-5	160818	160933
scaffold-5	389526	389733
scaffold-5	695677	695772
scaffold-5	870706	870909
scaffold-5	1057339	1057477
scaffold-5	1850723	1850988
scaffold-5	1970095	1970481
scaffold-5	1970678	1970803
scaffold-5	1972153	1972352
scaffold-5	1979532	1979762
scaffold-5	1979978	1980297
scaffold-5	1983316	1983440
scaffold-5	1996278	1996540
scaffold-5	2006553	2006669
scaffold-5	2119295	2119347
scaffold-5	2483603	2483782
scaffold-5	2510444	2510576
scaffold-5	2548673	2548922
scaffold-50	31204	31405
scaffold-50	31933	32115
scaffold-50	33378	33552
scaffold-50	35873	37793
scaffold-50	39711	39923
scaffold-50	40621	43218
scaffold-50	43495	44063
scaffold-50	45229	46279
scaffold-50	46995	47494
scaffold-50	48021	49935
scaffold-50	63668	64004
scaffold-50	64758	64905
scaffold-50	66940	67390
scaffold-50	67717	68654
scaffold-50	68725	70131
scaffold-50	70479	72281
scaffold-50	73056	73471
scaffold-50	73501	77542
scaffold-50	78287	81439
scaffold-50	81616	85070
scaffold-50	85163	85623
scaffold-50	85831	87585
scaffold-50	87789	91807
scaffold-50	92010	92184
scaffold-50	92386	92882
scaffold-50	93055	94208
scaffold-50	94582	95053
scaffold-50	95806	96024
scaffold-50	96640	96906
scaffold-50	98348	98490
scaffold-50	99285	99709
scaffold-50	99756	99863
scaffold-50	100899	101286
scaffold-50	101586	101745
scaffold-50	103565	103665
scaffold-50	105862	105961
scaffold-50	106145	106204
scaffold-50	108592	108846
scaffold-50	110579	110698
scaffold-50	111153	111454
scaffold-50	124379	124506
scaffold-50	125129	125281
scaffold-50	605080	605195
scaffold-50	606460	606543
scaffold-50	626323	626443
scaffold-50	658635	658825
scaffold-50	659660	660566
scaffold-50	668770	668830
scaffold-502	92742	93050
scaffold-503	81343	81587
scaffold-504	85333	85543
scaffold-507	35341	35440
scaffold-507	36896	36992
scaffold-507	43037	43106
scaffold-507	43274	43486
scaffold-507	43855	44168
scaffold-507	53143	53751
scaffold-507	56723	56822
scaffold-508	36318	36508
scaffold-508	37089	37567
scaffold-508	37735	38099
scaffold-508	38411	38467
scaffold-508	38629	38680
scaffold-508	38857	39188
scaffold-508	39510	40468
scaffold-508	55132	55457
scaffold-508	85712	85908
scaffold-508	86205	86300
scaffold-5096	5192	5583
scaffold-5096	6409	6494
scaffold-5096	6650	7106
scaffold-5099	88	233
scaffold-51	499067	499559
scaffold-51	499753	500858
scaffold-51	852839	853169
scaffold-516	20204	20373
scaffold-517	26945	26999
scaffold-52	220125	220209
scaffold-52	398590	398780
scaffold-52	699639	699767
scaffold-52	776963	777143
scaffold-52	928187	928673
scaffold-522	15450	16069
scaffold-522	16296	16884
scaffold-522	17726	20264
scaffold-522	21081	21522
scaffold-522	23309	23402
scaffold-522	23960	24082
scaffold-522	29269	29574
scaffold-522	30046	30524
scaffold-522	30705	30843
scaffold-522	31899	32119
scaffold-522	37980	38158
scaffold-5228	6586	6880
scaffold-524	5625	5737
scaffold-524	6286	6454
scaffold-524	7003	7396
scaffold-524	7795	8778
scaffold-524	9135	9316
scaffold-524	10047	10493
scaffold-524	10649	13639
scaffold-524	14825	14994
scaffold-524	15860	16181
scaffold-524	16350	17018
scaffold-524	17288	17632
scaffold-524	18043	19842
scaffold-524	21210	21290
scaffold-524	21599	21808
scaffold-524	22002	22140
scaffold-524	22415	22991
scaffold-524	23139	23871
scaffold-524	24820	24953
scaffold-524	25407	29291
scaffold-524	29332	29584
scaffold-524	29639	29921
scaffold-524	30722	31337
scaffold-524	31512	31791
scaffold-524	32485	33307
scaffold-524	36188	36895
scaffold-524	37117	42691
scaffold-524	42847	43658
scaffold-524	44025	44553
scaffold-524	44710	45114
scaffold-524	45923	48651
scaffold-524	49213	49322
scaffold-524	49976	50673
scaffold-524	50876	51768
scaffold-524	53449	54439
scaffold-524	55512	60410
scaffold-524	60811	61397
scaffold-524	61714	62068
scaffold-524	65161	65213
scaffold-524	66627	66880
scaffold-524	67313	67443
scaffold-524	68152	68629
scaffold-524	68961	70060
scaffold-524	70152	70522
scaffold-524	72596	74182
scaffold-524	74402	74647
scaffold-524	75329	75682
scaffold-524	76706	77093
scaffold-524	78519	78676
scaffold-524	79282	79369
scaffold-524	83776	83995
scaffold-524	84237	84451
scaffold-524	84574	84877
scaffold-524	84927	85074
scaffold-524	94902	95036
scaffold-524	95261	95501
scaffold-524	95674	95751
scaffold-524	96081	96540
scaffold-524	97213	97562
scaffold-524	97577	97941
scaffold-524	99870	99969
scaffold-524	101277	101460
scaffold-524	102246	102445
scaffold-5263	94	399
scaffold-5263	6120	6511
scaffold-529	51821	51996
scaffold-529	61774	62367
scaffold-529	98007	98307
scaffold-53	90190	90383
scaffold-53	90595	91239
scaffold-53	112114	112216
scaffold-53	112519	112759
scaffold-53	148884	149068
scaffold-53	149213	149631
scaffold-53	297735	298335
scaffold-53	438454	438792
scaffold-53	485352	485623
scaffold-53	692673	692796
scaffold-531	75733	75871
scaffold-534	10987	11058
scaffold-534	67369	67617
scaffold-534	68534	68624
scaffold-534	68787	72347
scaffold-534	72628	73756
scaffold-534	74230	78860
scaffold-534	79057	79968
scaffold-534	80353	80478
scaffold-534	80996	81253
scaffold-534	82079	82199
scaffold-534	84420	84556
scaffold-534	85183	85603
scaffold-534	85863	86002
scaffold-534	86409	86562
scaffold-534	86810	87007
scaffold-534	87220	87896
scaffold-534	88080	88501
scaffold-534	88775	88957
scaffold-534	89155	89469
scaffold-534	89767	90350
scaffold-534	90811	91867
scaffold-534	92293	92375
scaffold-534	92846	93085
scaffold-534	93314	93686
scaffold-534	94061	94248
scaffold-534	94485	95279
scaffold-534	95455	95768
scaffold-5342	82	665
scaffold-5342	851	1079
scaffold-535	78384	78882
scaffold-5359	191	389
scaffold-5359	701	1227
scaffold-537	35900	36234
scaffold-5379	2076	2206
scaffold-539	46159	46282
scaffold-539	46549	46690
scaffold-5399	7048	7115
scaffold-54	271070	271251
scaffold-54	271940	272177
scaffold-54	272698	272870
scaffold-54	650080	650220
scaffold-54	1016281	1016684
scaffold-54	1117631	1117717
scaffold-541	95521	95715
scaffold-541	98156	98324
scaffold-541	98519	98664
scaffold-544	76025	76240
scaffold-544	76738	76971
scaffold-544	77888	78209
scaffold-544	80974	81688
scaffold-544	81742	82565
scaffold-544	82704	83326
scaffold-544	83386	83469
scaffold-544	85269	85336
scaffold-544	86386	87800
scaffold-544	88115	90342
scaffold-544	91624	91745
scaffold-544	92931	93195
scaffold-544	93471	94565
scaffold-544	95004	95193
scaffold-544	95818	96132
scaffold-544	96318	97585
scaffold-544	97841	98180
scaffold-544	98426	99052
scaffold-544	100074	100197
scaffold-544	100333	100519
scaffold-544	100816	101098
scaffold-544	101323	101518
scaffold-544	101687	101972
scaffold-545	87945	88009
scaffold-545	88566	88631
scaffold-545	88942	89253
scaffold-545	89458	89711
scaffold-546	33576	33651
scaffold-546	65213	65456
scaffold-546	65646	65704
scaffold-546	69863	70144
scaffold-546	73083	73228
scaffold-546	73641	73799
scaffold-546	74531	74807
scaffold-546	75892	77069
scaffold-546	77633	77791
scaffold-546	78984	79135
scaffold-546	79344	79661
scaffold-546	80461	81249
scaffold-546	81431	81775
scaffold-546	81954	82401
scaffold-546	82951	84002
scaffold-546	85278	85399
scaffold-546	85558	86097
scaffold-546	87648	88292
scaffold-546	90596	90952
scaffold-546	91095	91594
scaffold-546	91954	92221
scaffold-546	94520	94778
scaffold-546	98478	98586
scaffold-549	74148	74317
scaffold-55	139147	139432
scaffold-55	140413	140547
scaffold-55	148847	149261
scaffold-55	150324	150574
scaffold-55	347090	347319
scaffold-55	713695	714281
scaffold-55	910090	910212
scaffold-55	910981	911167
scaffold-55	911229	912013
scaffold-55	912627	913255
scaffold-55	914313	915261
scaffold-55	915421	916672
scaffold-55	917045	917727
scaffold-55	917942	918049
scaffold-55	919320	919519
scaffold-55	920281	920918
scaffold-55	921098	921163
scaffold-55	921320	921397
scaffold-55	923003	923266
scaffold-55	923894	924064
scaffold-55	924134	926092
scaffold-55	926153	930498
scaffold-55	931442	934456
scaffold-55	934595	935125
scaffold-55	935192	935858
scaffold-55	936365	936459
scaffold-55	937373	938657
scaffold-55	939041	939698
scaffold-55	941225	941321
scaffold-55	942012	942184
scaffold-55	942482	942573
scaffold-55	943031	943186
scaffold-55	944224	944310
scaffold-55	945126	945234
scaffold-55	947829	948432
scaffold-55	948520	948684
scaffold-55	949444	949568
scaffold-55	954362	954568
scaffold-55	1043601	1043691
scaffold-55	1047387	1047467
scaffold-55	1072803	1073096
scaffold-5516	5952	6237
scaffold-553	73472	73669
scaffold-555	33777	33863
scaffold-555	63439	63490
scaffold-555	70448	70774
scaffold-555	70911	71408
scaffold-5565	761	899
scaffold-5565	6226	6343
scaffold-56	10677	11067
scaffold-56	11145	11642
scaffold-56	15883	16977
scaffold-56	17238	18514
scaffold-56	18718	18867
scaffold-56	19049	19851
scaffold-56	20405	20785
scaffold-56	21424	21821
scaffold-56	22037	24392
scaffold-56	24459	25608
scaffold-56	32128	32221
scaffold-56	32403	33166
scaffold-56	33314	33612
scaffold-56	33695	33985
scaffold-56	34413	38458
scaffold-56	38611	38792
scaffold-56	38853	39562
scaffold-56	43031	45126
scaffold-56	45467	52561
scaffold-56	52729	53188
scaffold-56	53365	55515
scaffold-56	55688	56800
scaffold-56	57879	65140
scaffold-56	65347	68955
scaffold-56	69222	69387
scaffold-56	69582	72507
scaffold-56	72621	73506
scaffold-56	80520	80652
scaffold-56	83033	83981
scaffold-56	84195	86169
scaffold-56	86307	87253
scaffold-56	87400	88603
scaffold-56	88605	88929
scaffold-56	114797	115175
scaffold-56	115458	116381
scaffold-56	117734	117936
scaffold-56	118496	118621
scaffold-56	119793	120096
scaffold-56	123633	124092
scaffold-56	124429	124747
scaffold-56	127973	128383
scaffold-56	129410	130086
scaffold-56	137531	139160
scaffold-56	139326	139597
scaffold-56	139929	140125
scaffold-56	140287	140485
scaffold-56	140767	140953
scaffold-56	142063	142592
scaffold-56	142989	143175
scaffold-56	143613	143874
scaffold-56	143926	144123
scaffold-56	144447	144578
scaffold-56	144812	144945
scaffold-56	145269	145442
scaffold-56	145677	146355
scaffold-56	148969	150599
scaffold-56	150704	151537
scaffold-56	151776	152010
scaffold-56	152303	153165
scaffold-56	153334	154435
scaffold-56	154628	155053
scaffold-56	155164	155257
scaffold-56	159620	160136
scaffold-56	160220	160675
scaffold-56	162372	163053
scaffold-56	163771	164138
scaffold-56	165786	166991
scaffold-56	167165	167452
scaffold-56	167540	167615
scaffold-56	167691	167945
scaffold-56	168069	170360
scaffold-56	170444	172553
scaffold-56	172946	177375
scaffold-56	177829	180751
scaffold-56	181051	187914
scaffold-56	188329	189622
scaffold-56	189689	190256
scaffold-56	190425	190612
scaffold-56	191229	191384
scaffold-56	192124	192447
scaffold-56	192919	193572
scaffold-56	193905	195185
scaffold-56	195392	195823
scaffold-56	571331	571656
scaffold-56	581703	581954
scaffold-56	649492	649858
scaffold-563	11470	11573
scaffold-563	48865	49028
scaffold-563	52004	52118
scaffold-563	52376	52525
scaffold-563	58928	59075
scaffold-565	15319	15432
scaffold-565	24810	25175
scaffold-565	25415	25658
scaffold-565	26573	26727
scaffold-565	28644	28825
scaffold-565	28932	29074
scaffold-565	29325	30634
scaffold-565	30754	31438
scaffold-565	31964	32414
scaffold-565	32660	33010
scaffold-565	33332	34207
scaffold-565	34445	34889
scaffold-565	35901	36366
scaffold-565	37450	37772
scaffold-565	37930	38108
scaffold-565	38441	39904
scaffold-565	40208	40384
scaffold-565	41012	41076
scaffold-565	41253	41906
scaffold-565	46096	46431
scaffold-565	46676	46950
scaffold-565	47245	47312
scaffold-565	47554	47627
scaffold-565	54734	55038
scaffold-565	57405	57696
scaffold-565	59292	59541
scaffold-565	59686	60267
scaffold-565	61509	62013
scaffold-565	62176	62559
scaffold-565	65159	65760
scaffold-565	66754	67480
scaffold-565	71497	71799
scaffold-565	72606	73294
scaffold-565	76153	76494
scaffold-565	76653	76809
scaffold-565	76967	78018
scaffold-565	78542	78745
scaffold-565	80125	80346
scaffold-565	80899	80987
scaffold-565	83554	83901
scaffold-565	85324	86106
scaffold-565	87059	87274
scaffold-565	87510	88768
scaffold-565	88801	90095
scaffold-565	90513	90589
scaffold-565	92720	93522
scaffold-568	33975	34037
scaffold-569	66875	66931
scaffold-569	69618	69912
scaffold-569	78987	79236
scaffold-57	80145	80472
scaffold-57	313949	314039
scaffold-57	402832	403118
scaffold-57	403269	403453
scaffold-57	414918	415126
scaffold-57	704017	704350
scaffold-57	705714	705830
scaffold-57	708990	709304
scaffold-57	1008359	1008467
scaffold-57	1009397	1009676
scaffold-57	1010284	1012748
scaffold-57	1014841	1015158
scaffold-57	1015821	1016628
scaffold-57	1016773	1017051
scaffold-57	1017306	1017745
scaffold-57	1018826	1019268
scaffold-57	1019724	1021267
scaffold-57	1022321	1026657
scaffold-57	1026877	1031561
scaffold-57	1031721	1032313
scaffold-57	1032481	1033459
scaffold-57	1033662	1034050
scaffold-57	1034105	1035182
scaffold-57	1035583	1036896
scaffold-57	1037022	1037415
scaffold-57	1037592	1038528
scaffold-57	1041132	1041244
scaffold-57	1042026	1042554
scaffold-57	1054003	1054157
scaffold-571	44229	44704
scaffold-571	46618	46682
scaffold-571	47781	47912
scaffold-576	23306	23593
scaffold-577	81079	81236
scaffold-58	28056	28212
scaffold-58	29203	29319
scaffold-58	581550	581645
scaffold-58	649477	649584
scaffold-58	657537	657712
scaffold-58	710498	710574
scaffold-58	815990	816101
scaffold-58	1045461	1045973
scaffold-5813	3583	3904
scaffold-585	49323	49540
scaffold-586	1489	1629
scaffold-586	1946	2509
scaffold-586	4068	4942
scaffold-586	5677	6523
scaffold-586	6969	7583
scaffold-586	9092	9317
scaffold-586	11843	12070
scaffold-586	12248	12710
scaffold-586	13207	13890
scaffold-586	14038	14090
scaffold-586	14355	14931
scaffold-586	15099	15619
scaffold-587	82091	82858
scaffold-587	85956	86202
scaffold-587	86663	86819
scaffold-587	86958	87184
scaffold-59	191614	191763
scaffold-59	370980	371197
scaffold-59	371687	372104
scaffold-59	372265	372606
scaffold-59	372850	372918
scaffold-59	373034	374745
scaffold-59	374996	375192
scaffold-59	375227	375650
scaffold-59	375834	376220
scaffold-59	378469	378773
scaffold-59	382518	383551
scaffold-59	384268	384406
scaffold-59	384877	384955
scaffold-59	385198	385411
scaffold-59	385682	386450
scaffold-59	389224	389390
scaffold-59	389684	389967
scaffold-59	390807	391069
scaffold-59	391488	391741
scaffold-59	392409	392874
scaffold-59	393950	394865
scaffold-59	397720	398080
scaffold-59	398455	398735
scaffold-59	403445	403879
scaffold-59	404735	404988
scaffold-59	405115	405516
scaffold-59	407806	408244
scaffold-59	410299	410579
scaffold-59	414608	414754
scaffold-59	692900	693091
scaffold-59	740251	740471
scaffold-59	740896	741024
scaffold-59	743041	743155
scaffold-59	743363	743486
scaffold-59	743683	743791
scaffold-59	798933	799056
scaffold-59	799600	799670
scaffold-59	801233	801466
scaffold-59	888989	889104
scaffold-59	892610	892928
scaffold-59	893118	893670
scaffold-59	893853	894073
scaffold-59	894262	894367
scaffold-59	895752	896003
scaffold-59	950973	951211
scaffold-590	76708	76961
scaffold-593	27264	27362
scaffold-593	34547	34857
scaffold-593	35308	35379
scaffold-593	36059	36177
scaffold-594	6350	6783
scaffold-594	51541	51614
scaffold-595	42075	42144
scaffold-596	3420	3575
scaffold-596	8423	8946
scaffold-596	9192	9267
scaffold-596	9568	9824
scaffold-596	10175	10510
scaffold-596	11232	11501
scaffold-596	12250	12335
scaffold-596	14934	15027
scaffold-596	47585	47639
scaffold-596	49972	50037
scaffold-596	52844	52938
scaffold-596	53512	53868
scaffold-596	54034	54480
scaffold-596	54959	55194
scaffold-596	55440	55676
scaffold-596	55929	56417
scaffold-596	56969	57079
scaffold-6	96674	97923
scaffold-6	282433	282972
scaffold-6	370815	371953
scaffold-6	374801	374887
scaffold-6	375145	376096
scaffold-6	594421	594898
scaffold-6	595594	595666
scaffold-6	619472	619630
scaffold-6	725528	725583
scaffold-6	1041313	1041368
scaffold-6	1104209	1104358
scaffold-6	1176569	1176693
scaffold-6	1176855	1176983
scaffold-6	1178925	1179240
scaffold-6	1181996	1182457
scaffold-6	1187695	1187823
scaffold-6	1287752	1287861
scaffold-6	1907351	1907436
scaffold-6	1976813	1976901
scaffold-6	1980406	1980496
scaffold-6	1980666	1981591
scaffold-6	1982714	1982784
scaffold-6	1982996	1983392
scaffold-6	1991872	1992237
scaffold-6	1992408	1993310
scaffold-6	1993543	1994162
scaffold-6	1994404	1996988
scaffold-6	1997203	1997648
scaffold-6	1997820	1998168
scaffold-6	1998299	1999443
scaffold-6	2000238	2000915
scaffold-6	2001150	2003949
scaffold-6	2004649	2011695
scaffold-6	2012321	2014351
scaffold-6	2014512	2014716
scaffold-6	2054343	2054518
scaffold-6	2263848	2263960
scaffold-6	2265784	2266258
scaffold-6	2328869	2328995
scaffold-6	2335716	2335923
scaffold-60	1088	1265
scaffold-60	149246	149484
scaffold-60	154636	154923
scaffold-60	230354	230425
scaffold-60	374629	374706
scaffold-60	718032	718180
scaffold-60	778346	778448
scaffold-60	778790	779147
scaffold-60	780356	780911
scaffold-60	783629	783797
scaffold-60	784028	784108
scaffold-60	789395	789681
scaffold-60	791632	791740
scaffold-60	791903	792080
scaffold-60	792263	792318
scaffold-60	792560	792718
scaffold-60	792899	793259
scaffold-60	793454	795836
scaffold-60	796052	806048
scaffold-60	806309	806787
scaffold-60	807277	807330
scaffold-60	807525	809415
scaffold-60	809596	810220
scaffold-60	813993	814132
scaffold-60	814842	815462
scaffold-60	815633	818141
scaffold-60	818362	818720
scaffold-60	818898	819605
scaffold-60	820248	822362
scaffold-60	822672	823099
scaffold-60	823532	824203
scaffold-60	824666	827091
scaffold-60	827819	828093
scaffold-60	828301	828458
scaffold-60	829959	830619
scaffold-60	830816	831186
scaffold-60	831565	831855
scaffold-60	832541	832675
scaffold-60	833474	833658
scaffold-60	976834	977060
scaffold-6040	61	165
scaffold-6040	5763	6557
scaffold-6069	6232	6284
scaffold-609	10284	10395
scaffold-609	11037	11135
scaffold-61	170583	170752
scaffold-61	207480	207616
scaffold-61	389380	389584
scaffold-61	480687	480840
scaffold-61	602520	602683
scaffold-61	602841	603000
scaffold-61	949111	949226
scaffold-612	21	89
scaffold-612	584	1349
scaffold-612	3348	3423
scaffold-612	23426	24268
scaffold-612	24309	24961
scaffold-612	25424	27268
scaffold-612	27577	28386
scaffold-612	29214	30871
scaffold-612	30915	31775
scaffold-612	33537	33695
scaffold-612	34199	34696
scaffold-612	35481	36229
scaffold-612	36790	36981
scaffold-612	38816	39270
scaffold-612	39456	40124
scaffold-612	40523	40796
scaffold-612	41655	41808
scaffold-612	43001	44991
scaffold-612	45395	46001
scaffold-612	46474	47310
scaffold-612	48550	49285
scaffold-612	49482	50420
scaffold-612	50553	50850
scaffold-612	50993	51218
scaffold-612	51552	52491
scaffold-612	53430	53538
scaffold-612	54054	56103
scaffold-612	56386	57122
scaffold-612	57654	58164
scaffold-612	58342	59250
scaffold-612	60435	61320
scaffold-612	63646	64002
scaffold-612	67603	67674
scaffold-612	73634	73888
scaffold-612	74282	74507
scaffold-617	43682	43800
scaffold-617	67270	67344
scaffold-617	69893	70029
scaffold-6188	6283	6520
scaffold-6190	538	665
scaffold-62	59128	59383
scaffold-62	68400	68462
scaffold-62	238820	238878
scaffold-62	357935	358000
scaffold-62	389172	389306
scaffold-62	390203	390320
scaffold-62	390473	390565
scaffold-62	391287	391856
scaffold-62	392349	392726
scaffold-62	393535	394243
scaffold-62	394919	395174
scaffold-62	401826	401877
scaffold-62	402197	402566
scaffold-62	403150	403682
scaffold-62	403997	404430
scaffold-62	404595	405866
scaffold-62	407472	407624
scaffold-62	408831	409373
scaffold-62	409572	410888
scaffold-62	411377	413784
scaffold-62	413948	414699
scaffold-62	415056	417942
scaffold-62	418130	418354
scaffold-62	418974	419247
scaffold-62	419449	420075
scaffold-62	420297	421256
scaffold-62	421946	428064
scaffold-62	428728	431644
scaffold-62	432082	432727
scaffold-62	433275	438044
scaffold-62	438309	438412
scaffold-62	438688	440824
scaffold-62	440910	441779
scaffold-62	441989	442952
scaffold-62	443286	443795
scaffold-62	444501	445141
scaffold-62	445308	446398
scaffold-62	446731	448143
scaffold-62	448422	449037
scaffold-62	449763	450050
scaffold-62	450549	451640
scaffold-62	459746	459817
scaffold-62	489812	491646
scaffold-62	492034	492235
scaffold-62	492617	492906
scaffold-62	493888	493959
scaffold-62	496680	497540
scaffold-62	499792	500168
scaffold-62	500639	500775
scaffold-62	540001	540357
scaffold-62	561745	561963
scaffold-62	562650	562702
scaffold-62	562727	562851
scaffold-62	562894	563014
scaffold-62	863734	863877
scaffold-62	896158	896349
scaffold-62	1026047	1026107
scaffold-624	29456	29616
scaffold-624	36013	36169
scaffold-624	47649	47701
scaffold-624	54997	55150
scaffold-624	65096	65221
scaffold-629	24978	25031
scaffold-6294	406	756
scaffold-63	15625	15715
scaffold-63	176675	176855
scaffold-63	246208	246492
scaffold-63	256535	256680
scaffold-63	442983	443161
scaffold-63	445450	445592
scaffold-63	500483	500683
scaffold-63	500882	501115
scaffold-63	736475	736569
scaffold-63	781356	781490
scaffold-63	782087	782139
scaffold-63	910161	910390
scaffold-63	910916	911526
scaffold-63	911788	912173
scaffold-633	47602	47657
scaffold-6342	6074	6288
scaffold-64	38732	39228
scaffold-64	44122	44990
scaffold-64	47375	47456
scaffold-64	47671	47866
scaffold-64	48065	48184
scaffold-64	54728	55091
scaffold-64	56120	56600
scaffold-64	57871	58275
scaffold-64	63115	63503
scaffold-64	64193	64544
scaffold-64	65109	65374
scaffold-64	65581	66096
scaffold-64	66306	66449
scaffold-64	66578	67287
scaffold-64	67413	68776
scaffold-64	69658	70314
scaffold-64	71961	72330
scaffold-64	72676	72885
scaffold-64	73775	74266
scaffold-64	76789	76990
scaffold-64	86116	86531
scaffold-64	86727	89769
scaffold-64	90138	90849
scaffold-64	90977	91481
scaffold-64	93983	95711
scaffold-64	95881	95985
scaffold-64	96511	97456
scaffold-64	97777	98600
scaffold-64	99530	99855
scaffold-64	100062	100177
scaffold-64	100501	100564
scaffold-64	100790	101262
scaffold-64	101620	101821
scaffold-64	102800	102930
scaffold-64	103265	103429
scaffold-64	104262	104442
scaffold-64	106476	106562
scaffold-64	108319	108702
scaffold-64	114898	115461
scaffold-64	230907	231007
scaffold-64	654292	655079
scaffold-64	668143	668403
scaffold-64	709224	709465
scaffold-64	845871	846167
scaffold-64	846460	846657
scaffold-64	846955	847520
scaffold-64	847776	848500
scaffold-64	850047	850132
scaffold-64	850466	851105
scaffold-64	851291	851696
scaffold-64	852035	852366
scaffold-64	874466	874888
scaffold-64	883148	883269
scaffold-64	883589	883833
scaffold-64	885633	886153
scaffold-64	886626	886964
scaffold-64	888358	888553
scaffold-64	889193	889954
scaffold-64	890096	890310
scaffold-64	890686	890983
scaffold-64	891725	891982
scaffold-64	892156	892929
scaffold-64	896853	897239
scaffold-64	898846	899897
scaffold-64	904136	904960
scaffold-64	905496	906445
scaffold-64	906633	908603
scaffold-64	908785	909112
scaffold-64	909762	910123
scaffold-64	910315	911730
scaffold-64	912880	913371
scaffold-64	913783	914063
scaffold-64	914357	914680
scaffold-64	914841	914992
scaffold-64	915186	915289
scaffold-64	915594	916367
scaffold-64	917610	921953
scaffold-64	922114	922569
scaffold-64	922731	923066
scaffold-64	923258	925608
scaffold-64	925968	926131
scaffold-64	926310	926486
scaffold-64	926725	926986
scaffold-64	927379	927759
scaffold-64	931421	931912
scaffold-64	951617	951751
scaffold-65	250492	250636
scaffold-65	312115	312206
scaffold-65	322266	322435
scaffold-65	323202	323279
scaffold-65	464813	465514
scaffold-65	669369	669562
scaffold-65	675768	675923
scaffold-65	800082	800483
scaffold-65	962519	962685
scaffold-65	967510	967632
scaffold-65	969445	969597
scaffold-65	970650	970812
scaffold-66	361178	361753
scaffold-66	361971	362256
scaffold-66	362440	362943
scaffold-66	363456	363659
scaffold-66	445740	446422
scaffold-66	792977	793214
scaffold-66	1005750	1005860
scaffold-66	1011817	1011887
scaffold-665	10378	10737
scaffold-665	12019	12264
scaffold-665	15927	16464
scaffold-665	16650	16915
scaffold-665	17111	17253
scaffold-668	14830	15151
scaffold-668	15562	15954
scaffold-668	28811	29362
scaffold-668	30127	30369
scaffold-67	49303	49644
scaffold-67	506145	506267
scaffold-67	623210	623339
scaffold-67	699148	699331
scaffold-67	701791	702337
scaffold-67	703276	703387
scaffold-67	815152	815321
scaffold-67	822089	822417
scaffold-670	16582	16785
scaffold-670	25914	26237
scaffold-670	26788	26849
scaffold-670	29817	30991
scaffold-670	30993	31508
scaffold-670	41393	41448
scaffold-670	47400	47627
scaffold-670	48376	48624
scaffold-670	52993	53413
scaffold-670	54294	54457
scaffold-670	54623	54835
scaffold-670	55391	55984
scaffold-670	56297	56565
scaffold-6709	6300	6351
scaffold-6744	5683	5899
scaffold-675	47673	47866
scaffold-68	47404	47470
scaffold-68	50048	50170
scaffold-68	50399	51736
scaffold-68	51879	54082
scaffold-68	54887	55509
scaffold-68	61612	61875
scaffold-68	68889	68964
scaffold-68	71548	71693
scaffold-68	72159	72299
scaffold-68	75106	75539
scaffold-68	78042	78871
scaffold-68	81309	83242
scaffold-68	83446	83564
scaffold-68	83792	84497
scaffold-68	87535	90520
scaffold-68	90575	90781
scaffold-68	90958	91202
scaffold-68	95527	95579
scaffold-68	101705	101900
scaffold-68	113520	113684
scaffold-68	114325	114380
scaffold-68	115218	115404
scaffold-68	120805	121176
scaffold-68	133231	133715
scaffold-68	133794	134977
scaffold-68	135615	136645
scaffold-68	136920	137481
scaffold-68	139045	140163
scaffold-68	144504	145082
scaffold-68	153095	153915
scaffold-68	167452	167632
scaffold-68	172286	172430
scaffold-68	173665	173771
scaffold-68	173923	174091
scaffold-68	174266	174428
scaffold-68	175862	176344
scaffold-68	180838	182187
scaffold-68	182537	183353
scaffold-68	184884	185291
scaffold-68	185391	188845
scaffold-68	189038	190243
scaffold-68	190525	191949
scaffold-68	192136	192711
scaffold-68	192887	193562
scaffold-68	194415	195012
scaffold-68	195410	195549
scaffold-68	196829	196958
scaffold-68	205616	205876
scaffold-68	207107	207305
scaffold-68	207465	207673
scaffold-68	208204	208264
scaffold-68	208472	208556
scaffold-68	213784	214487
scaffold-68	214641	214975
scaffold-68	215214	215265
scaffold-68	215738	216549
scaffold-68	216907	218582
scaffold-68	218676	219158
scaffold-68	220040	220706
scaffold-68	221431	221692
scaffold-68	222058	222126
scaffold-68	223171	223394
scaffold-68	223648	224277
scaffold-68	224700	224767
scaffold-68	225244	225369
scaffold-68	226587	226757
scaffold-68	227400	229173
scaffold-68	229701	232730
scaffold-68	233052	233345
scaffold-68	233502	234299
scaffold-68	235429	238608
scaffold-68	238689	238910
scaffold-68	239041	239887
scaffold-68	240000	240753
scaffold-68	240907	241307
scaffold-68	259951	260283
scaffold-68	260896	261119
scaffold-68	261632	261738
scaffold-68	261978	262047
scaffold-68	262386	263352
scaffold-68	263801	268437
scaffold-68	268749	268903
scaffold-68	269737	269886
scaffold-68	275641	275772
scaffold-68	275932	276207
scaffold-68	303842	304094
scaffold-68	343408	343470
scaffold-68	441453	441631
scaffold-68	505807	505862
scaffold-68	514081	514261
scaffold-68	753378	753472
scaffold-68	765709	765911
scaffold-68	766337	766510
scaffold-68	772751	776315
scaffold-68	776451	778877
scaffold-68	779031	779656
scaffold-68	779895	780208
scaffold-68	780508	780918
scaffold-68	781128	781400
scaffold-68	781664	781869
scaffold-68	782075	782299
scaffold-68	782514	782754
scaffold-68	789802	790095
scaffold-68	791368	791479
scaffold-68	792207	792651
scaffold-68	792821	793506
scaffold-68	796982	797221
scaffold-68	803602	803766
scaffold-683	21581	21754
scaffold-69	35257	35490
scaffold-69	188721	188902
scaffold-69	499403	499485
scaffold-69	562873	563006
scaffold-69	597151	597238
scaffold-69	600232	600471
scaffold-69	710379	710809
scaffold-69	780980	781291
scaffold-69	781475	782342
scaffold-69	871123	871200
scaffold-69	934325	934551
scaffold-692	10362	10442
scaffold-692	12451	12502
scaffold-692	13626	13700
scaffold-692	26695	26834
scaffold-692	27301	27591
scaffold-696	5599	5670
scaffold-696	6032	6808
scaffold-696	7687	7926
scaffold-696	8664	8791
scaffold-696	10419	10635
scaffold-696	11974	12102
scaffold-696	13492	14065
scaffold-696	19517	19845
scaffold-696	20050	20399
scaffold-696	21238	21867
scaffold-696	22462	22906
scaffold-696	23480	23984
scaffold-696	24673	25004
scaffold-696	26864	27309
scaffold-696	29009	29315
scaffold-696	29664	30164
scaffold-696	30850	31416
scaffold-696	38454	38771
scaffold-696	38799	38878
scaffold-6961	5806	5863
scaffold-697	9401	9548
scaffold-697	11610	12003
scaffold-697	14167	16151
scaffold-697	16290	18193
scaffold-697	20768	20850
scaffold-697	21072	21762
scaffold-697	22021	22325
scaffold-697	22493	22999
scaffold-697	23170	23361
scaffold-697	23518	23869
scaffold-697	25115	25189
scaffold-697	25513	25849
scaffold-697	27653	28198
scaffold-697	28546	28650
scaffold-697	29199	29252
scaffold-697	32051	32503
scaffold-697	44502	44910
scaffold-697	49846	49954
scaffold-698	16149	16311
scaffold-698	16550	16801
scaffold-698	16985	17293
scaffold-698	17561	17738
scaffold-698	22074	22301
scaffold-698	22722	22777
scaffold-698	61523	61655
scaffold-7	94488	94762
scaffold-7	368372	368450
scaffold-7	525842	526255
scaffold-7	544643	544752
scaffold-7	617198	617461
scaffold-7	640066	640274
scaffold-7	664410	664514
scaffold-7	696939	697116
scaffold-7	729943	730078
scaffold-7	947432	947483
scaffold-7	957342	957534
scaffold-7	995641	995710
scaffold-7	1443930	1444033
scaffold-7	1465940	1466006
scaffold-7	1510018	1510237
scaffold-7	1512092	1512290
scaffold-7	1522685	1523163
scaffold-7	1523235	1523535
scaffold-7	1526388	1527023
scaffold-7	1536789	1537682
scaffold-7	1538222	1538486
scaffold-7	1538654	1539061
scaffold-7	1539736	1540018
scaffold-7	1540577	1540666
scaffold-7	1542941	1543087
scaffold-7	1543378	1545698
scaffold-7	1546007	1546203
scaffold-7	1546240	1546483
scaffold-7	1546874	1547118
scaffold-7	1554900	1555213
scaffold-7	1729158	1729257
scaffold-7	1761497	1761988
scaffold-7	1763580	1763666
scaffold-7	2278807	2279077
scaffold-7	2279231	2279447
scaffold-70	316345	316415
scaffold-70	353691	353869
scaffold-70	441495	441783
scaffold-70	562709	562846
scaffold-70	624741	624796
scaffold-70	647813	647942
scaffold-70	650474	650584
scaffold-70	658031	658175
scaffold-70	692379	692476
scaffold-70	695559	695870
scaffold-70	696062	696407
scaffold-70	699692	699822
scaffold-70	700009	700681
scaffold-70	700946	701095
scaffold-70	701935	701990
scaffold-70	703764	703902
scaffold-70	705222	705336
scaffold-70	705541	706638
scaffold-70	707872	708188
scaffold-70	708643	709948
scaffold-70	710060	710637
scaffold-70	710813	712358
scaffold-70	712471	713713
scaffold-70	713906	715180
scaffold-70	715455	715623
scaffold-70	715837	716399
scaffold-70	716994	717446
scaffold-70	717754	718333
scaffold-70	718688	718871
scaffold-70	718939	719069
scaffold-70	719504	719682
scaffold-70	720171	720801
scaffold-70	721651	722727
scaffold-70	723503	723620
scaffold-70	723808	724213
scaffold-70	724647	724709
scaffold-70	725502	725777
scaffold-70	727116	727329
scaffold-70	728375	728429
scaffold-70	730548	730989
scaffold-70	731606	735092
scaffold-70	736003	736100
scaffold-70	738056	738261
scaffold-70	743322	743590
scaffold-70	743972	744707
scaffold-70	744804	749977
scaffold-70	750108	750228
scaffold-70	751049	751715
scaffold-70	752026	752278
scaffold-70	752454	752898
scaffold-70	753100	753973
scaffold-70	754786	754851
scaffold-70	755128	755200
scaffold-70	755661	756019
scaffold-70	757600	757849
scaffold-70	758220	758827
scaffold-70	759276	759479
scaffold-70	759532	759877
scaffold-70	760639	761825
scaffold-70	762411	762915
scaffold-70	763247	763773
scaffold-70	764151	764852
scaffold-70	765792	765957
scaffold-70	766214	766463
scaffold-70	767569	767880
scaffold-70	769661	769743
scaffold-70	773761	774134
scaffold-70	776448	776740
scaffold-70	783152	783338
scaffold-70	784479	785773
scaffold-70	785988	786225
scaffold-70	787152	787303
scaffold-7004	7	1508
scaffold-7004	5619	6119
scaffold-7004	6367	6472
scaffold-702	18969	19581
scaffold-702	20641	21000
scaffold-702	21845	22557
scaffold-702	33792	34485
scaffold-707	52124	52366
scaffold-707	56256	56340
scaffold-707	56527	56641
scaffold-707	58708	59596
scaffold-708	53590	53665
scaffold-71	63731	63790
scaffold-71	121787	121887
scaffold-71	358907	359631
scaffold-71	359855	360514
scaffold-71	360864	362228
scaffold-71	362321	362616
scaffold-71	362783	363133
scaffold-71	363564	364938
scaffold-71	365447	367123
scaffold-71	367258	367804
scaffold-71	367871	368144
scaffold-71	368918	369205
scaffold-71	544826	545006
scaffold-71	879300	879558
scaffold-71	879773	879946
scaffold-7122	5586	5692
scaffold-715	13745	13932
scaffold-715	17294	17498
scaffold-7153	4034	4222
scaffold-716	43715	43772
scaffold-716	48511	49326
scaffold-716	49607	49900
scaffold-7168	4530	4589
scaffold-7173	5153	5230
scaffold-7185	2615	2849
scaffold-7185	3067	3453
scaffold-7185	5125	5468
scaffold-7185	5749	6354
scaffold-719	423	535
scaffold-719	1776	1991
scaffold-719	4563	4616
scaffold-719	5737	5935
scaffold-719	6159	6853
scaffold-719	7113	7280
scaffold-719	7330	7539
scaffold-719	7555	7761
scaffold-719	8070	8354
scaffold-719	8509	8889
scaffold-719	9117	9791
scaffold-719	10361	11083
scaffold-719	11248	11312
scaffold-719	11973	12427
scaffold-719	14014	14641
scaffold-719	19748	19931
scaffold-72	55728	56157
scaffold-72	56461	56687
scaffold-72	60391	60748
scaffold-72	68788	68925
scaffold-72	104160	105398
scaffold-72	111434	111574
scaffold-72	115492	115646
scaffold-72	115806	116002
scaffold-72	123277	123621
scaffold-72	127851	127955
scaffold-72	128350	128649
scaffold-72	130274	130433
scaffold-72	132088	132235
scaffold-72	132908	133030
scaffold-72	135065	135163
scaffold-72	137255	137539
scaffold-72	148275	148370
scaffold-72	152229	152527
scaffold-72	217579	217878
scaffold-72	342104	342217
scaffold-72	392579	392636
scaffold-72	541827	542659
scaffold-72	549736	549838
scaffold-72	589937	590138
scaffold-72	593617	593677
scaffold-72	593839	594182
scaffold-72	613882	614210
scaffold-72	615565	616775
scaffold-72	616933	617411
scaffold-72	618557	618682
scaffold-72	619795	619903
scaffold-72	620585	620886
scaffold-72	621256	621505
scaffold-72	621989	622187
scaffold-72	622796	623090
scaffold-72	623320	624726
scaffold-72	625250	626457
scaffold-72	626581	626927
scaffold-72	630020	630392
scaffold-72	661783	661945
scaffold-72	663219	663408
scaffold-72	669348	669705
scaffold-72	731915	732025
scaffold-72	779737	779890
scaffold-72	890002	891195
scaffold-72	891285	891698
scaffold-722	476	536
scaffold-7240	4815	4937
scaffold-7245	992	1047
scaffold-7245	3739	3925
scaffold-728	22478	22670
scaffold-73	23523	23768
scaffold-73	157060	157240
scaffold-73	584701	584967
scaffold-73	698983	699036
scaffold-73	756550	756669
scaffold-73	775061	775206
scaffold-73	902143	902295
scaffold-73	903502	903672
scaffold-7325	2396	2596
scaffold-7325	4251	4390
scaffold-7325	5372	5590
scaffold-734	20184	20235
scaffold-7349	2205	3413
scaffold-7349	4918	5163
scaffold-737	314	668
scaffold-737	2472	2722
scaffold-737	4036	4563
scaffold-737	4798	5172
scaffold-737	8001	8305
scaffold-737	13529	13732
scaffold-737	14302	14550
scaffold-737	15467	16176
scaffold-737	17313	17602
scaffold-737	18028	18273
scaffold-737	32357	32435
scaffold-737	32593	32946
scaffold-737	33821	33896
scaffold-737	34403	34751
scaffold-737	35957	36135
scaffold-737	36581	37585
scaffold-737	38442	39493
scaffold-737	39693	39957
scaffold-737	40672	40964
scaffold-737	43221	43510
scaffold-737	43646	44100
scaffold-737	44541	44721
scaffold-737	45630	45968
scaffold-737	47758	48293
scaffold-737	49122	49797
scaffold-737	51134	51279
scaffold-737	54830	55420
scaffold-738	5935	5986
scaffold-738	10267	10850
scaffold-738	10878	11161
scaffold-738	11295	11838
scaffold-738	12022	12613
scaffold-738	12869	13388
scaffold-738	19859	20690
scaffold-738	21051	23102
scaffold-738	23365	23432
scaffold-738	23609	24050
scaffold-738	24321	24585
scaffold-738	24786	25654
scaffold-738	25875	25933
scaffold-738	26198	27310
scaffold-738	28550	29213
scaffold-738	30237	31061
scaffold-738	31228	33705
scaffold-738	34437	35983
scaffold-738	36179	36318
scaffold-738	37113	37707
scaffold-738	37892	39870
scaffold-738	40083	40648
scaffold-738	40826	41686
scaffold-738	42716	42901
scaffold-738	43831	43933
scaffold-738	44254	44992
scaffold-738	45765	45916
scaffold-738	46689	47535
scaffold-738	47957	50144
scaffold-739	26370	26468
scaffold-739	31270	31521
scaffold-739	33304	33539
scaffold-739	33571	33652
scaffold-7392	813	871
scaffold-74	51714	51903
scaffold-74	53437	53599
scaffold-74	624724	624939
scaffold-74	861142	861214
scaffold-74	861753	861825
scaffold-74	862729	862802
scaffold-7410	2621	2814
scaffold-7410	4798	5035
scaffold-7446	593	664
scaffold-75	144925	145036
scaffold-75	585659	585888
scaffold-75	748141	748277
scaffold-75	749052	749270
scaffold-752	2582	2939
scaffold-752	5353	6025
scaffold-752	13125	13304
scaffold-752	13543	13883
scaffold-752	14208	14491
scaffold-752	22007	22177
scaffold-755	10770	10918
scaffold-755	15256	15430
scaffold-755	18651	18772
scaffold-757	9742	9884
scaffold-757	12797	13393
scaffold-757	14373	14901
scaffold-757	16130	16539
scaffold-76	211002	211200
scaffold-76	262123	262315
scaffold-76	307390	307521
scaffold-76	705389	705540
scaffold-76	707151	707235
scaffold-76	918809	919011
scaffold-7610	1161	1449
scaffold-7658	3518	4221
scaffold-766	40509	40854
scaffold-77	185416	185541
scaffold-77	278001	278169
scaffold-77	278917	279527
scaffold-77	279571	279857
scaffold-77	280315	280578
scaffold-77	281159	281218
scaffold-77	282646	283018
scaffold-77	283287	283944
scaffold-77	284208	284278
scaffold-77	290572	291053
scaffold-77	457414	457582
scaffold-7741	451	674
scaffold-776	26975	27345
scaffold-776	29037	29437
scaffold-776	30022	30292
scaffold-776	30387	30603
scaffold-776	30772	30947
scaffold-776	31173	31235
scaffold-776	32599	32815
scaffold-776	33000	33246
scaffold-776	35082	35371
scaffold-776	36539	36778
scaffold-776	37009	37213
scaffold-776	37348	37720
scaffold-776	38040	38117
scaffold-776	38403	38586
scaffold-776	38693	38835
scaffold-776	39029	39564
scaffold-776	42108	42259
scaffold-776	42581	42990
scaffold-776	43535	43743
scaffold-776	43956	44106
scaffold-776	44342	44870
scaffold-776	45148	45369
scaffold-776	45518	46732
scaffold-776	46883	47970
scaffold-776	48167	48410
scaffold-776	48624	52445
scaffold-7789	695	801
scaffold-7789	957	1418
scaffold-78	276666	276792
scaffold-78	315261	315401
scaffold-78	348418	348578
scaffold-78	389334	389516
scaffold-78	901154	901358
scaffold-78	909503	909605
scaffold-786	6	328
scaffold-786	540	760
scaffold-7877	277	331
scaffold-7891	3260	3426
scaffold-7899	366	569
scaffold-79	42698	43034
scaffold-79	612533	613040
scaffold-79	753857	754142
scaffold-79	762154	762347
scaffold-7926	3130	3222
scaffold-7988	426	1456
scaffold-7988	4102	4213
scaffold-799	45853	46074
scaffold-8	218446	218539
scaffold-8	585010	585183
scaffold-8	668767	668838
scaffold-8	670089	670163
scaffold-8	691421	691566
scaffold-8	881973	882048
scaffold-8	1000423	1000486
scaffold-8	1003665	1003893
scaffold-8	1147027	1147492
scaffold-8	1555967	1556241
scaffold-8	1627120	1627357
scaffold-8	1719535	1719590
scaffold-8	1767010	1767550
scaffold-8	1768693	1768957
scaffold-8	2040851	2040904
scaffold-8	2048827	2049222
scaffold-8	2058051	2058228
scaffold-8	2153406	2153975
scaffold-8	2154362	2154549
scaffold-80	43959	44082
scaffold-80	53391	53495
scaffold-80	160931	161277
scaffold-80	164472	165586
scaffold-80	166739	166920
scaffold-80	167574	169252
scaffold-80	170231	172332
scaffold-80	173008	173060
scaffold-80	173778	175838
scaffold-80	176473	176564
scaffold-80	177867	181301
scaffold-80	181450	183516
scaffold-80	183855	184612
scaffold-80	184858	197366
scaffold-80	197731	198510
scaffold-80	198846	200769
scaffold-80	202377	202849
scaffold-80	203060	204364
scaffold-80	204575	204682
scaffold-80	206526	206895
scaffold-80	208710	209768
scaffold-80	210033	210717
scaffold-80	210898	211798
scaffold-80	213095	213433
scaffold-80	213870	214606
scaffold-80	214803	215089
scaffold-80	218498	219198
scaffold-80	219321	219440
scaffold-80	219709	220241
scaffold-80	220727	220881
scaffold-80	221957	222427
scaffold-80	223673	224041
scaffold-80	224147	224516
scaffold-80	339033	339308
scaffold-80	341132	341930
scaffold-80	390735	390949
scaffold-80	508400	508791
scaffold-80	510786	510858
scaffold-80	514935	515159
scaffold-80	516266	516493
scaffold-80	869450	869558
scaffold-8020	1485	1574
scaffold-81	60337	60462
scaffold-81	540196	540347
scaffold-81	858769	859057
scaffold-8107	367	697
scaffold-8107	2809	3058
scaffold-8119	2474	2579
scaffold-82	28916	28967
scaffold-82	33846	33908
scaffold-82	132325	132468
scaffold-82	132649	133031
scaffold-82	133252	137171
scaffold-82	137538	137803
scaffold-82	138519	138771
scaffold-82	139082	139440
scaffold-82	139696	140669
scaffold-82	143275	150677
scaffold-82	150710	151372
scaffold-82	151511	157707
scaffold-82	157922	157987
scaffold-82	158174	158342
scaffold-82	158805	159351
scaffold-82	159498	160082
scaffold-82	161160	161230
scaffold-82	168135	169335
scaffold-82	173352	173993
scaffold-82	174568	174737
scaffold-82	174917	175018
scaffold-82	176744	176950
scaffold-82	177447	177555
scaffold-82	178992	180025
scaffold-82	180414	182069
scaffold-82	182875	183076
scaffold-82	183332	183481
scaffold-82	203121	203371
scaffold-82	207909	207972
scaffold-82	209758	209819
scaffold-82	211730	211898
scaffold-82	213823	214543
scaffold-82	214897	215112
scaffold-82	216476	216552
scaffold-82	216846	216956
scaffold-82	220600	221126
scaffold-82	222961	223348
scaffold-82	223971	224506
scaffold-82	225123	225651
scaffold-82	225857	225942
scaffold-82	234300	236502
scaffold-82	239846	241119
scaffold-82	241683	241737
scaffold-82	248019	248458
scaffold-82	250038	251687
scaffold-82	251867	252796
scaffold-82	253518	254138
scaffold-82	254331	254491
scaffold-82	254953	255399
scaffold-82	255784	255907
scaffold-82	256091	258964
scaffold-82	259287	259625
scaffold-82	259701	262497
scaffold-82	262611	264863
scaffold-82	265084	266895
scaffold-82	267133	267226
scaffold-82	267294	267749
scaffold-82	267892	268276
scaffold-82	268425	269036
scaffold-82	269546	270834
scaffold-82	271369	271630
scaffold-82	273906	274179
scaffold-82	345730	346037
scaffold-82	346108	346270
scaffold-82	522612	522959
scaffold-82	610009	610183
scaffold-82	663291	663439
scaffold-82	669183	669457
scaffold-8201	106	539
scaffold-8201	710	3105
scaffold-8203	271	375
scaffold-8203	3398	3512
scaffold-823	4914	5105
scaffold-823	5311	5677
scaffold-823	7514	7613
scaffold-823	9447	9872
scaffold-823	10575	10803
scaffold-823	15278	15474
scaffold-823	27158	27319
scaffold-824	14894	15478
scaffold-824	21555	21711
scaffold-824	22940	23040
scaffold-8244	531	681
scaffold-8257	920	1255
scaffold-83	13699	13770
scaffold-83	175550	175671
scaffold-83	177455	178690
scaffold-83	179955	180839
scaffold-83	181808	182015
scaffold-83	182880	183924
scaffold-83	185456	185614
scaffold-83	186750	188300
scaffold-83	188609	188798
scaffold-83	189099	189862
scaffold-83	190045	190246
scaffold-83	190440	190777
scaffold-83	190938	191170
scaffold-83	191431	192108
scaffold-83	192320	194987
scaffold-83	200882	200960
scaffold-83	202257	203920
scaffold-83	206288	207134
scaffold-83	207345	208399
scaffold-83	208558	209994
scaffold-83	210060	214765
scaffold-83	214886	219056
scaffold-83	219202	221595
scaffold-83	221857	222195
scaffold-83	223955	224220
scaffold-83	224514	224679
scaffold-83	225370	225599
scaffold-83	225787	226207
scaffold-83	226358	226942
scaffold-83	227955	228169
scaffold-83	228394	228906
scaffold-83	230961	231214
scaffold-83	231874	232510
scaffold-83	232663	233864
scaffold-83	234070	234250
scaffold-83	234516	234573
scaffold-83	235096	235285
scaffold-83	235747	235896
scaffold-83	238265	238788
scaffold-83	239324	239713
scaffold-83	239952	241404
scaffold-83	242443	243173
scaffold-83	243488	244419
scaffold-83	244540	245118
scaffold-83	245146	246958
scaffold-83	247327	247427
scaffold-83	250205	250328
scaffold-83	296715	296917
scaffold-83	323864	324065
scaffold-83	324350	324935
scaffold-83	325210	325668
scaffold-83	327788	328476
scaffold-83	328669	328783
scaffold-83	334584	334652
scaffold-83	339915	340130
scaffold-83	345342	345410
scaffold-83	348025	348623
scaffold-83	357868	358031
scaffold-83	359315	359668
scaffold-83	362289	362546
scaffold-83	364008	364250
scaffold-83	367624	367817
scaffold-83	369255	369400
scaffold-83	371295	371467
scaffold-83	372415	372788
scaffold-83	375948	376144
scaffold-83	627360	627509
scaffold-83	699164	699306
scaffold-83	717370	717570
scaffold-83	788189	788475
scaffold-83	840045	840271
scaffold-83	842242	843126
scaffold-83	843283	843592
scaffold-83	843730	844725
scaffold-83	844756	845459
scaffold-83	845662	846325
scaffold-83	846423	846563
scaffold-83	846771	847160
scaffold-83	847314	847574
scaffold-83	852153	852959
scaffold-83	854375	854472
scaffold-83	858591	858819
scaffold-8308	111	706
scaffold-833	38128	38487
scaffold-835	46502	46604
scaffold-8384	1965	2308
scaffold-8384	2523	2878
scaffold-8384	3091	3262
scaffold-8388	2567	2669
scaffold-84	3334	3563
scaffold-84	5955	6343
scaffold-84	7946	8139
scaffold-84	8312	8668
scaffold-84	9707	9821
scaffold-84	56265	56452
scaffold-84	60026	60175
scaffold-84	84685	84836
scaffold-84	604427	604552
scaffold-84	617265	617457
scaffold-84	718078	718335
scaffold-84	759882	760021
scaffold-8469	909	1226
scaffold-8469	1878	2040
scaffold-85	53015	53249
scaffold-85	54829	55101
scaffold-85	57288	57407
scaffold-85	57559	57651
scaffold-85	75462	75916
scaffold-85	81589	81672
scaffold-85	81862	82050
scaffold-85	83187	83626
scaffold-85	315187	315339
scaffold-85	322309	322374
scaffold-85	370672	370830
scaffold-85	371041	371202
scaffold-85	371614	371824
scaffold-8538	1212	1330
scaffold-859	12244	12449
scaffold-859	12786	13067
scaffold-86	90600	90846
scaffold-86	150350	150463
scaffold-86	251729	251783
scaffold-86	263258	263433
scaffold-86	320656	321048
scaffold-86	442935	443315
scaffold-86	444707	444770
scaffold-86	445297	445517
scaffold-86	484577	484792
scaffold-86	484964	485189
scaffold-86	507004	507074
scaffold-86	705165	705254
scaffold-860	10400	10660
scaffold-860	18656	18845
scaffold-8661	132	184
scaffold-8661	381	552
scaffold-8661	2266	2443
scaffold-869	28296	28406
scaffold-87	269360	269590
scaffold-87	317043	317095
scaffold-87	317249	317418
scaffold-87	333567	340416
scaffold-87	346649	346925
scaffold-87	354240	360145
scaffold-87	360354	360506
scaffold-87	360728	360803
scaffold-87	360954	361104
scaffold-87	361587	361806
scaffold-87	361924	362260
scaffold-87	364863	366520
scaffold-87	366730	367703
scaffold-87	367895	368445
scaffold-87	368661	369276
scaffold-87	369480	369617
scaffold-87	370077	370130
scaffold-87	371917	372013
scaffold-87	372323	372376
scaffold-87	377534	378735
scaffold-87	379004	380151
scaffold-87	380316	381531
scaffold-87	381714	383206
scaffold-87	383437	383976
scaffold-87	384150	384347
scaffold-87	384705	385073
scaffold-87	385156	387767
scaffold-87	388417	388733
scaffold-87	388962	390004
scaffold-87	390358	391179
scaffold-87	392558	392884
scaffold-87	613149	613310
scaffold-87	660731	660992
scaffold-876	9391	9535
scaffold-878	22353	22415
scaffold-88	4070	4587
scaffold-88	318941	319075
scaffold-88	320530	320684
scaffold-88	716629	716755
scaffold-883	618	803
scaffold-883	23883	24291
scaffold-883	24714	25135
scaffold-883	25380	25684
scaffold-883	25766	26899
scaffold-883	28224	31546
scaffold-883	31607	34017
scaffold-883	34296	34522
scaffold-883	34820	35039
scaffold-883	35251	35475
scaffold-883	36458	37898
scaffold-883	39648	41299
scaffold-883	41527	42007
scaffold-883	42974	43056
scaffold-883	45761	45862
scaffold-889	161	363
scaffold-889	682	862
scaffold-889	1852	2095
scaffold-889	2570	2742
scaffold-889	2925	3029
scaffold-889	6236	6811
scaffold-889	6932	7455
scaffold-889	7677	7803
scaffold-889	8270	8447
scaffold-889	8796	9607
scaffold-889	32157	32447
scaffold-889	34822	35025
scaffold-889	35272	35427
scaffold-889	35730	35811
scaffold-889	36162	36463
scaffold-889	36556	36927
scaffold-889	39364	39530
scaffold-889	39853	40165
scaffold-889	40367	40720
scaffold-889	41506	41704
scaffold-889	41738	42360
scaffold-889	43418	43852
scaffold-8897	466	859
scaffold-8897	1270	1753
scaffold-89	73598	73684
scaffold-89	353441	353510
scaffold-89	396400	396491
scaffold-89	443302	443598
scaffold-89	598267	598354
scaffold-89	614447	614552
scaffold-89	615527	615645
scaffold-89	615814	616469
scaffold-89	617993	618128
scaffold-89	620192	620497
scaffold-89	620906	621195
scaffold-89	621377	621441
scaffold-89	622074	622556
scaffold-89	622807	623644
scaffold-89	624006	624219
scaffold-89	624458	624628
scaffold-89	624942	626190
scaffold-89	628330	628521
scaffold-89	629305	629607
scaffold-89	630701	631702
scaffold-89	632119	632179
scaffold-89	633746	634045
scaffold-89	634201	634296
scaffold-89	634689	635263
scaffold-89	635435	636476
scaffold-89	636779	638604
scaffold-89	640439	640493
scaffold-89	644822	645610
scaffold-89	646875	647146
scaffold-89	647389	647455
scaffold-89	648749	650398
scaffold-89	650553	653053
scaffold-89	653368	653629
scaffold-89	654450	655228
scaffold-89	655310	655814
scaffold-89	656617	656703
scaffold-89	658409	658583
scaffold-89	658838	659498
scaffold-89	660775	660833
scaffold-89	661045	661152
scaffold-89	661528	662507
scaffold-89	662741	663023
scaffold-89	663329	664023
scaffold-89	665105	665298
scaffold-89	665952	666956
scaffold-89	667568	667673
scaffold-89	667841	682287
scaffold-89	682505	682757
scaffold-89	683655	685289
scaffold-89	685561	691390
scaffold-89	692089	696233
scaffold-89	827726	827876
scaffold-8933	2832	2902
scaffold-8965	323	650
scaffold-8965	2734	3071
scaffold-9	66788	67093
scaffold-9	207797	207848
scaffold-9	502933	503207
scaffold-9	693081	693259
scaffold-9	914471	914564
scaffold-9	918969	919283
scaffold-9	1166613	1166688
scaffold-9	1168762	1168899
scaffold-9	1171239	1171442
scaffold-9	1199235	1199436
scaffold-9	1468550	1468684
scaffold-9	1471265	1471369
scaffold-9	1738966	1739085
scaffold-9	1745499	1745777
scaffold-9	1746572	1746912
scaffold-9	1748012	1748222
scaffold-9	1748683	1748937
scaffold-9	1749129	1749351
scaffold-9	1749514	1750112
scaffold-9	1754946	1755109
scaffold-9	1769758	1770853
scaffold-9	1771058	1772388
scaffold-9	1781064	1781261
scaffold-9	1945545	1945681
scaffold-9	1945842	1946269
scaffold-90	302440	302729
scaffold-90	480905	481141
scaffold-90	481322	481575
scaffold-90	482845	483021
scaffold-90	524552	524776
scaffold-90	526227	526337
scaffold-90	531694	531816
scaffold-90	532637	532748
scaffold-90	555934	556194
scaffold-90	556557	557116
scaffold-90	557337	557996
scaffold-90	558210	558678
scaffold-90	560066	560575
scaffold-90	561084	561201
scaffold-90	561380	561786
scaffold-90	564413	565468
scaffold-90	565663	569285
scaffold-90	571262	571314
scaffold-90	573814	574273
scaffold-90	575813	575864
scaffold-90	576274	578889
scaffold-90	579949	580452
scaffold-90	580614	581274
scaffold-90	581625	582680
scaffold-90	582892	583208
scaffold-90	583363	583756
scaffold-90	583922	584660
scaffold-90	584936	585036
scaffold-90	585574	585858
scaffold-90	586015	587238
scaffold-90	587406	587978
scaffold-90	588137	588443
scaffold-90	588638	588748
scaffold-90	588946	589149
scaffold-90	590105	590238
scaffold-90	590561	590963
scaffold-90	591138	591553
scaffold-90	591961	592013
scaffold-90	593206	593319
scaffold-90	593418	598406
scaffold-90	598746	598963
scaffold-90	599016	600271
scaffold-90	600588	601457
scaffold-90	601672	602049
scaffold-90	602736	603932
scaffold-90	604671	606127
scaffold-90	609493	609822
scaffold-90	681408	681692
scaffold-90	775566	775794
scaffold-90	798885	799133
scaffold-90	800151	800564
scaffold-90	800966	801076
scaffold-9007	2972	3039
scaffold-902	37387	37492
scaffold-904	34583	34802
scaffold-904	35320	35622
scaffold-904	37790	38094
scaffold-904	38323	38696
scaffold-904	38893	39063
scaffold-904	39710	39874
scaffold-904	40159	40440
scaffold-904	41258	41468
scaffold-904	42239	42529
scaffold-904	42749	42938
scaffold-904	43880	44014
scaffold-904	44404	44528
scaffold-909	30562	31229
scaffold-909	31416	31775
scaffold-909	32155	32683
scaffold-909	34051	34134
scaffold-909	34314	34706
scaffold-909	35074	35345
scaffold-909	36086	36297
scaffold-91	124676	124838
scaffold-91	125080	125140
scaffold-91	126639	127074
scaffold-91	147771	148022
scaffold-91	148274	148335
scaffold-91	567324	567655
scaffold-91	568083	568418
scaffold-91	568567	569092
scaffold-91	570199	570462
scaffold-91	782055	782194
scaffold-9111	179	745
scaffold-914	31384	32210
scaffold-914	32613	32958
scaffold-919	1985	2239
scaffold-919	7137	7615
scaffold-919	7770	8112
scaffold-919	8179	8423
scaffold-919	8742	9083
scaffold-919	9770	10325
scaffold-919	11126	11214
scaffold-919	21413	21556
scaffold-919	25291	25424
scaffold-919	28424	28618
scaffold-919	29269	29517
scaffold-919	37361	37544
scaffold-919	40763	41006
scaffold-92	100598	100766
scaffold-92	109631	109750
scaffold-92	114243	114416
scaffold-92	557006	557060
scaffold-924	17791	17965
scaffold-9248	239	386
scaffold-93	452539	452600
scaffold-93	453978	454714
scaffold-93	455240	455355
scaffold-93	455633	455803
scaffold-93	456808	456996
scaffold-93	466925	467085
scaffold-93	499789	499875
scaffold-93	513840	513953
scaffold-93	723110	723408
scaffold-930	27149	27506
scaffold-930	31538	31686
scaffold-930	32291	32721
scaffold-930	33963	34070
scaffold-930	35408	35507
scaffold-9301	61	254
scaffold-94	25161	25376
scaffold-94	244981	245503
scaffold-94	397094	397333
scaffold-94	447198	447355
scaffold-94	480654	481069
scaffold-94	567007	567433
scaffold-94	568997	569354
scaffold-94	570397	570719
scaffold-94	573663	573833
scaffold-94	577480	577792
scaffold-94	578359	578640
scaffold-94	595068	595267
scaffold-94	608999	609306
scaffold-94	612678	612928
scaffold-94	614491	614619
scaffold-94	724092	724295
scaffold-9417	2507	2701
scaffold-943	22940	22994
scaffold-943	26990	27088
scaffold-943	28181	28287
scaffold-943	29188	29323
scaffold-943	29666	29902
scaffold-943	30258	30556
scaffold-943	30866	31009
scaffold-943	31512	31958
scaffold-943	33759	33831
scaffold-943	35947	36008
scaffold-943	37842	38342
scaffold-943	38680	39403
scaffold-943	39888	40016
scaffold-946	27000	27328
scaffold-946	30724	30849
scaffold-946	32810	33248
scaffold-946	35059	35354
scaffold-946	37092	37621
scaffold-946	38774	40217
scaffold-946	40301	42737
scaffold-95	76632	76912
scaffold-95	327592	327774
scaffold-95	328308	328385
scaffold-95	329919	330179
scaffold-95	581326	581476
scaffold-95	609068	609264
scaffold-95	633550	633753
scaffold-95	634043	634109
scaffold-95	687802	687881
scaffold-95	688786	690159
scaffold-95	693617	693693
scaffold-9504	2381	2490
scaffold-9516	107	306
scaffold-9516	2623	2917
scaffold-957	39573	39725
scaffold-96	19094	19398
scaffold-96	20430	20546
scaffold-96	72722	72909
scaffold-96	93379	93496
scaffold-96	670753	670923
scaffold-962	39831	40006
scaffold-968	232	532
scaffold-968	893	1446
scaffold-968	1622	1749
scaffold-968	2075	2170
scaffold-968	2372	2552
scaffold-968	2825	3029
scaffold-968	7154	7418
scaffold-97	114840	114908
scaffold-97	156638	156885
scaffold-97	219605	219890
scaffold-97	220325	222862
scaffold-97	223795	223923
scaffold-97	224158	225042
scaffold-97	225323	226367
scaffold-97	226498	228085
scaffold-97	229304	229367
scaffold-97	229590	231203
scaffold-97	231566	231990
scaffold-97	232332	232437
scaffold-97	232661	233532
scaffold-97	233687	235028
scaffold-97	235359	236575
scaffold-97	236682	237010
scaffold-97	237574	238806
scaffold-97	239014	240080
scaffold-97	240178	241829
scaffold-97	241881	243626
scaffold-97	245639	245859
scaffold-97	248642	248942
scaffold-97	249299	249832
scaffold-97	250133	252896
scaffold-97	253353	256479
scaffold-97	256707	256818
scaffold-97	256987	257532
scaffold-97	264585	266451
scaffold-97	266466	266667
scaffold-97	267713	268180
scaffold-97	268208	270679
scaffold-97	271155	271924
scaffold-97	295016	295184
scaffold-97	295451	295579
scaffold-97	350264	350601
scaffold-97	471808	471910
scaffold-97	472123	472525
scaffold-97	472749	472823
scaffold-97	472985	473209
scaffold-97	522565	522759
scaffold-97	726514	726671
scaffold-97	730156	730413
scaffold-98	232368	232885
scaffold-98	313448	313728
scaffold-98	761164	761301
scaffold-9875	302	630
scaffold-9875	2524	2645
scaffold-9875	2836	2893
scaffold-99	25124	25240
scaffold-99	54254	54412
scaffold-99	73586	73990
scaffold-99	215932	216286
scaffold-99	219402	219506
scaffold-99	221198	221993
scaffold-99	222527	222581
scaffold-99	222831	223334
scaffold-99	224156	224237
scaffold-99	225464	226710
scaffold-99	583794	584221
```
